# Testing the mutation accumulation hypothesis in aging with AlphaGenome

**DOI:** 10.64898/2026.05.10.724136

**Authors:** Arthur Fischbach

**Affiliations:** Max Planck Institute for Biology of Ageing, Molecular Genetics of Ageing Department, 50931 Cologne, Germany

## Abstract

The mutation accumulation (MA) hypothesis posits that somatic mutations progressively escape selection and degrade tissue function during aging. Direct tests of this idea have been limited by the difficulty of predicting, at scale, the molecular consequences of individual somatic variants. Here I use AlphaGenome, a sequence-to-function deep learning model, to systematically score the predicted transcriptional impact of somatic mutations under a nested series of designs spanning individual variants, co-occurring variant bundles, and real mutation catalogues. *First*, I characterize the genome-wide effect-size baseline by scoring 4,000 random single-nucleotide variants (SNVs) in colon tissue, together with 1-Mb-window combined-effect tests. *Second*, I extend this baseline to gene-body resolution with a 60-cell × 4,000-SNV simulation and pseudobulk RNA-seq aggregation. *Third*, I analyze the real somatic mutation catalogue of Cagan *et al*. (*Nature*, 2022), scoring 54,158 substitutions and 9,799 indels from 54 mouse colonic crypts plus three human samples, together with region- and gene-level enrichment tests against GENCODE.

Across all analyses, both random and real somatic variants, including single-nucleotide variants and indels, produce predicted expression changes whose distributions lie three to four orders of magnitude below the tissue’s endogenous aging transcriptional program. These results argue against a simple, direct mutation-accumulation explanation for the age-associated transcriptional signature of colonic epithelium and redirect attention to epigenetic and regulatory mechanisms.

## Supplementary material for "Testing the mutation accumulation hypothesis in aging with AlphaGenome": Manuscript LaTex file: missfont.log

```
mktexpk --mfmode / --bdpi 600 --mag 1+0/600 --dpi 600 tcrm0600
```
