## Supplementary material for "Testing the mutation accumulation hypothesis in aging with AlphaGenome": Manuscript LaTex file: paper.aux

```
\relax 
\providecommand\hyper@newdestlabel[2]{}
\providecommand\HyField@AuxAddToFields[1]{}
\providecommand\HyField@AuxAddToCoFields[2]{}
\citation{Szilard1959}
\citation{Kirkwood2005}
\citation{LopezOtin2013,LopezOtin2023}
\citation{Vijg2020}
\citation{Cagan2022,Moore2021,MartincorenaCampbell}
\citation{Vijg2020,Schumacher2021}
\citation{LopezOtin2013,LopezOtin2023,Schumacher2021}
\citation{Horvath2013,Sinclair2020}
\citation{Campisi2019}
\citation{Moore2021,Cagan2022}
\citation{MartincorenaCampbell,Cagan2022}
\citation{AlphaGenome2025}
\citation{Cagan2022}
\citation{TabulaMurisSenis,TabulaSapiens2022,TabulaSapiensV2}
\citation{Horvath2013,Sinclair2020,Campisi2019}
\citation{Cagan2022}
\citation{Cagan2022}
\citation{AlphaGenome2025}
\citation{TabulaSapiens2022,TabulaSapiensV2}
\citation{TabulaSapiens2022,TabulaSapiensV2}
\citation{TabulaSapiens2022,TabulaSapiensV2}
\@writefile{lof}{\contentsline {figure}{\numberline {1}{\ignorespaces \textbf  {Baseline distribution of AlphaGenome-predicted effects for 4{,}000 random genome-wide single-nucleotide variants in colon tissue.} Each of the four panels summarizes one facet of the per-variant effect distribution. (\textit  {Top left}) Histogram of mean expression change across the 1~Mb output window, centered tightly on zero with the bulk of mass within $|x|<10^{-4}$; no symmetric tail, consistent with most random substitutions falling in unconstrained intergenic or intronic sequence. (\textit  {Top right}) Distribution of per-variant max expression change, spanning four orders of magnitude from $10^{-4}$ to $\sim 4$; outliers represent rare variants that intersect active regulatory elements or splice boundaries. (\textit  {Bottom left}) Distribution of total expression change (sum of $|\log _2\text  {FC}|$ across affected genes in the window), dominated by small effects with a single extreme observation (chr17:81{,}415{,}658 T$\to $A, total $=1{,}104$) that would otherwise dominate a linear axis and motivates the log-scale display. (\textit  {Bottom right}) Scatter of max vs.\ mean expression change per variant, confirming that the rare high-max outliers correspond to localized effects that do not lift the window-average appreciably --- evidence that even strong local perturbations produce a bounded, tightly-buffered footprint at the gene level. Colon tissue (UBERON:0001157); RNA-seq requested; 100\% prediction success. \textit  {Species: human} (4{,}000 SNVs sampled from hg38, scored in human colon).}}{4}{figure.caption.4}\protected@file@percent }
\providecommand*\caption@xref[2]{\@setref\relax\@undefined{#1}}
\newlabel{fig:random4000}{{1}{4}{\textbf {Baseline distribution of AlphaGenome-predicted effects for 4{,}000 random genome-wide single-nucleotide variants in colon tissue.} Each of the four panels summarizes one facet of the per-variant effect distribution. (\textit {Top left}) Histogram of mean expression change across the 1~Mb output window, centered tightly on zero with the bulk of mass within $|x|<10^{-4}$; no symmetric tail, consistent with most random substitutions falling in unconstrained intergenic or intronic sequence. (\textit {Top right}) Distribution of per-variant max expression change, spanning four orders of magnitude from $10^{-4}$ to $\sim 4$; outliers represent rare variants that intersect active regulatory elements or splice boundaries. (\textit {Bottom left}) Distribution of total expression change (sum of $|\log _2\text {FC}|$ across affected genes in the window), dominated by small effects with a single extreme observation (chr17:81{,}415{,}658 T$\to $A, total $=1{,}104$) that would otherwise dominate a linear axis and motivates the log-scale display. (\textit {Bottom right}) Scatter of max vs.\ mean expression change per variant, confirming that the rare high-max outliers correspond to localized effects that do not lift the window-average appreciably --- evidence that even strong local perturbations produce a bounded, tightly-buffered footprint at the gene level. Colon tissue (UBERON:0001157); RNA-seq requested; 100\% prediction success. \textit {Species: human} (4{,}000 SNVs sampled from hg38, scored in human colon)}{figure.caption.4}{}}
\@writefile{lot}{\contentsline {table}{\numberline {1}{\ignorespaces \textbf  {Mean $|\Sigma \log _2\text  {FC}|$ across each Cagan / random-SNV mutation experiment computed over \emph  {all} 3{,}579 expressed colonic-epithelial genes (TSP v2), filling 0 for genes not assigned a mutation.} For each Cagan dataset the per-donor mean is computed and then averaged across donors; the aging row shows the mean $|\log _2\text  {FC}|$ over the same expressed-gene set. \textit  {Species: human.}}}{4}{table.caption.5}\protected@file@percent }
\newlabel{tab:human-overview-mean}{{1}{4}{\textbf {Mean $|\Sigma \log _2\text {FC}|$ across each Cagan / random-SNV mutation experiment computed over \emph {all} 3{,}579 expressed colonic-epithelial genes (TSP v2), filling 0 for genes not assigned a mutation.} For each Cagan dataset the per-donor mean is computed and then averaged across donors; the aging row shows the mean $|\log _2\text {FC}|$ over the same expressed-gene set. \textit {Species: human.}}{table.caption.5}{}}
\newlabel{fig:random4000_vs_aging_top50}{{2a}{5}{Top 25 up- + top 25 down-regulated aging DEGs}{figure.caption.6}{}}
\newlabel{sub@fig:random4000_vs_aging_top50}{{a}{5}{Top 25 up- + top 25 down-regulated aging DEGs}{figure.caption.6}{}}
\newlabel{fig:random4000_vs_aging_all}{{2b}{5}{All 3{,}579 expressed genes, sorted by aging $\log _2$FC}{figure.caption.6}{}}
\newlabel{sub@fig:random4000_vs_aging_all}{{b}{5}{All 3{,}579 expressed genes, sorted by aging $\log _2$FC}{figure.caption.6}{}}
\@writefile{lof}{\contentsline {figure}{\numberline {2}{\ignorespaces \textbf  {4{,}000 random SNVs produce per-gene effects that are visually negligible on the aging $\log _2$FC scale in human large-intestine epithelium.} \textit  {Species: human} (Tabula Sapiens v2 aging reference; AlphaGenome random-SNV simulation in human colon, UBERON:0001157). Both panels use the same diverging colour scale centred at zero. (\textit  {Left, \subref  {fig:random4000_vs_aging_top50}}) Top 25 up- and top 25 down-regulated aging DEGs from Tabula Sapiens v2 large-intestine epithelium \citep  {TabulaSapiens2022,TabulaSapiensV2} (young donor TSP26, 37\,y; old donors TSP2/TSP14/TSP25/TSP27, 56--61\,y). The aging column spans a strong red-to-blue gradient, whereas the mutation column remains essentially neutral after summing per-gene AlphaGenome-predicted $\log _2$FC across the 4{,}000 random SNVs mapped to the nearest hg38 protein-coding gene. (\textit  {Right, \subref  {fig:random4000_vs_aging_all}}) All 3{,}579 expressed epithelial genes ordered by aging $\log _2$FC; 604 genes carry a mapped random SNV, but their summed mutation effects remain invisible at the aging scale. Small numerals mark the mutation count per gene. The per-gene mutation signal is therefore orders of magnitude below the observed aging program.}}{5}{figure.caption.6}\protected@file@percent }
\newlabel{fig:random4000_vs_aging}{{2}{5}{\textbf {4{,}000 random SNVs produce per-gene effects that are visually negligible on the aging $\log _2$FC scale in human large-intestine epithelium.} \textit {Species: human} (Tabula Sapiens v2 aging reference; AlphaGenome random-SNV simulation in human colon, UBERON:0001157). Both panels use the same diverging colour scale centred at zero. (\textit {Left, \subref {fig:random4000_vs_aging_top50}}) Top 25 up- and top 25 down-regulated aging DEGs from Tabula Sapiens v2 large-intestine epithelium \citep {TabulaSapiens2022,TabulaSapiensV2} (young donor TSP26, 37\,y; old donors TSP2/TSP14/TSP25/TSP27, 56--61\,y). The aging column spans a strong red-to-blue gradient, whereas the mutation column remains essentially neutral after summing per-gene AlphaGenome-predicted $\log _2$FC across the 4{,}000 random SNVs mapped to the nearest hg38 protein-coding gene. (\textit {Right, \subref {fig:random4000_vs_aging_all}}) All 3{,}579 expressed epithelial genes ordered by aging $\log _2$FC; 604 genes carry a mapped random SNV, but their summed mutation effects remain invisible at the aging scale. Small numerals mark the mutation count per gene. The per-gene mutation signal is therefore orders of magnitude below the observed aging program}{figure.caption.6}{}}
\@writefile{lof}{\contentsline {figure}{\numberline {3}{\ignorespaces \textbf  {Combined-effect analysis of random SNVs grouped into 1-Mb windows.} Random variants were binned by their genomic coordinate into $\sim 3{,}000$ non-overlapping 1-Mb windows. Panels summarize, for each window: (1) how many variants it contains (most windows 0--2), (2) the absolute mean expression change of the window's largest single variant, and (3) the cumulative window effect computed as the sum of per-variant mean changes (additive-expectation upper bound). The cumulative distribution mirrors the single-variant scale, with even windows containing 10 co-occurring variants reaching only $\sim 3\times 10^{-4}$ cumulative effect. No window shows synergistic amplification. This result is critical because it forecloses the simplest MA-compatible escape route: ``mutations at random, but stack at shared cis-regulatory bundles.'' At realistic variant density, they don't stack to functionally consequential levels. \textit  {Species: human} (random SNVs in human colon, UBERON:0001157).}}{6}{figure.caption.8}\protected@file@percent }
\newlabel{fig:combined}{{3}{6}{\textbf {Combined-effect analysis of random SNVs grouped into 1-Mb windows.} Random variants were binned by their genomic coordinate into $\sim 3{,}000$ non-overlapping 1-Mb windows. Panels summarize, for each window: (1) how many variants it contains (most windows 0--2), (2) the absolute mean expression change of the window's largest single variant, and (3) the cumulative window effect computed as the sum of per-variant mean changes (additive-expectation upper bound). The cumulative distribution mirrors the single-variant scale, with even windows containing 10 co-occurring variants reaching only $\sim 3\times 10^{-4}$ cumulative effect. No window shows synergistic amplification. This result is critical because it forecloses the simplest MA-compatible escape route: ``mutations at random, but stack at shared cis-regulatory bundles.'' At realistic variant density, they don't stack to functionally consequential levels. \textit {Species: human} (random SNVs in human colon, UBERON:0001157)}{figure.caption.8}{}}
\@writefile{lof}{\contentsline {figure}{\numberline {4}{\ignorespaces \textbf  {Gene-body random-SNV $|\log _2\text  {FC}|$ distribution against the 2-fold-change threshold $|\log _2\text  {FC}|=1$.} The reference line at $|\log _2\text  {FC}|=1$ marks a 2-fold expression change --- a conventional biological-significance threshold cleared by thousands of aging DEGs in the TSP large-intestine reference (range $0$--$6.98$, median $0.572$); see Methods. (\textit  {Left}) Per-variant $|\log _2\text  {FC}|$ histogram on log axis across $203{,}405$ random SNVs from 60 simulated cells; vertical lines mark the 2-fold threshold, the median, and the empirical maximum (\textit  {TMIGD2}, $2.248$). Ten SNVs reach $\geq 1$ ($\sim 1$ in $20{,}000$); $157$ reach $\geq 0.138$. (\textit  {Right}) Per-(cell, gene) summed $|\log _2\text  {FC}|$ across co-localising SNVs in the same cell; the maximum sum equals the single-SNV maximum, ruling out additive multi-hit amplification at the per-gene level. \textit  {Species: human} (hg38 SNVs scored in human colon, UBERON:0001157).}}{7}{figure.caption.10}\protected@file@percent }
\newlabel{fig:gene-level-landmark}{{4}{7}{\textbf {Gene-body random-SNV $|\log _2\text {FC}|$ distribution against the 2-fold-change threshold $|\log _2\text {FC}|=1$.} The reference line at $|\log _2\text {FC}|=1$ marks a 2-fold expression change --- a conventional biological-significance threshold cleared by thousands of aging DEGs in the TSP large-intestine reference (range $0$--$6.98$, median $0.572$); see Methods. (\textit {Left}) Per-variant $|\log _2\text {FC}|$ histogram on log axis across $203{,}405$ random SNVs from 60 simulated cells; vertical lines mark the 2-fold threshold, the median, and the empirical maximum (\textit {TMIGD2}, $2.248$). Ten SNVs reach $\geq 1$ ($\sim 1$ in $20{,}000$); $157$ reach $\geq 0.138$. (\textit {Right}) Per-(cell, gene) summed $|\log _2\text {FC}|$ across co-localising SNVs in the same cell; the maximum sum equals the single-SNV maximum, ruling out additive multi-hit amplification at the per-gene level. \textit {Species: human} (hg38 SNVs scored in human colon, UBERON:0001157)}{figure.caption.10}{}}
\@writefile{lof}{\contentsline {figure}{\numberline {5}{\ignorespaces \textbf  {Per-cell cumulative $\log _2$FC distribution at 4{,}000 SNVs/cell --- direct empirical measurement (60 cells)} (\textit  {Left}) Empirical histogram of per-cell $\DOTSB \sum@ \slimits@ \log _2\text  {FC}$ summed across all assigned genes (60 cells $\times $ $\sim 4{,}000$ SNVs each), with fitted Gaussian (mean $-0.149$, $\sigma =0.862$). (\textit  {Right}) $|\DOTSB \sum@ \slimits@ \log _2\text  {FC}|$ per cell against the 2-fold-change threshold $|\log _2\text  {FC}|=1$; max $|\DOTSB \sum@ \slimits@ |=2.55$. This whole-cell aggregate is summed across thousands of distinct genes and is therefore not directly comparable to per-gene aging differential expression --- the per-gene comparison (left panel of Figure~\ref {fig:gene-level-landmark}) is the load-bearing one and remains bounded $\sim 3\times $ below the TSP aging maximum. \textit  {Species: human}.}}{7}{figure.caption.11}\protected@file@percent }
\newlabel{fig:gene-level-extrapolation}{{5}{7}{\textbf {Per-cell cumulative $\log _2$FC distribution at 4{,}000 SNVs/cell --- direct empirical measurement (60 cells)} (\textit {Left}) Empirical histogram of per-cell $\sum \log _2\text {FC}$ summed across all assigned genes (60 cells $\times $ $\sim 4{,}000$ SNVs each), with fitted Gaussian (mean $-0.149$, $\sigma =0.862$). (\textit {Right}) $|\sum \log _2\text {FC}|$ per cell against the 2-fold-change threshold $|\log _2\text {FC}|=1$; max $|\sum |=2.55$. This whole-cell aggregate is summed across thousands of distinct genes and is therefore not directly comparable to per-gene aging differential expression --- the per-gene comparison (left panel of Figure~\ref {fig:gene-level-landmark}) is the load-bearing one and remains bounded $\sim 3\times $ below the TSP aging maximum. \textit {Species: human}}{figure.caption.11}{}}
\citation{Cagan2022}
\@writefile{lof}{\contentsline {figure}{\numberline {6}{\ignorespaces \textbf  {Pseudobulk RNA-seq comparison: 60-cell $\times $ 4{,}000-SNV random-mutation baseline versus Tabula Sapiens v2 aging in colonic epithelium.} (\textit  {A}) Per-gene pseudobulk $|\log _2\text  {FC}^{\text  {pb}}|$ histogram across $3{,}056$ hit aging genes, on log axis, against the 2-fold-change threshold $|\log _2\text  {FC}|=1$. Median over hit genes $=3.96\times 10^{-4}$, max $=0.192$ (\textit  {TMEM238}). (\textit  {B}) Per-gene scatter of aging $\log _2$FC versus pseudobulk $\log _2$FC over the same $3{,}056$ genes. Pearson $r=-0.027$ ($p=0.13$); Spearman $\rho =-0.031$ ($p=0.09$). The pseudobulk axis spans approximately $[-0.2, +0.2]$ while the aging axis spans approximately $[-7, +7]$ --- the two are independent both in magnitude and direction. (\textit  {C}) Side-by-side per-gene heatmap of all $3{,}579$ expressed genes sorted by aging $\log _2$FC, with the pseudobulk column on the same diverging colour scale as the aging column; the pseudobulk column is uniformly neutral, mirroring the random-SNV-vs-aging picture of Figure~\ref {fig:random4000_vs_aging} but at the considerably more demanding pseudobulk granularity (a per-gene aggregate over multiple cells, not a single-variant assignment). \textit  {Species: human} (hg38 SNVs scored in human colon, UBERON:0001157; TSP v2 large-intestine aging reference).}}{8}{figure.caption.13}\protected@file@percent }
\newlabel{fig:pseudobulk-60cells}{{6}{8}{\textbf {Pseudobulk RNA-seq comparison: 60-cell $\times $ 4{,}000-SNV random-mutation baseline versus Tabula Sapiens v2 aging in colonic epithelium.} (\textit {A}) Per-gene pseudobulk $|\log _2\text {FC}^{\text {pb}}|$ histogram across $3{,}056$ hit aging genes, on log axis, against the 2-fold-change threshold $|\log _2\text {FC}|=1$. Median over hit genes $=3.96\times 10^{-4}$, max $=0.192$ (\textit {TMEM238}). (\textit {B}) Per-gene scatter of aging $\log _2$FC versus pseudobulk $\log _2$FC over the same $3{,}056$ genes. Pearson $r=-0.027$ ($p=0.13$); Spearman $\rho =-0.031$ ($p=0.09$). The pseudobulk axis spans approximately $[-0.2, +0.2]$ while the aging axis spans approximately $[-7, +7]$ --- the two are independent both in magnitude and direction. (\textit {C}) Side-by-side per-gene heatmap of all $3{,}579$ expressed genes sorted by aging $\log _2$FC, with the pseudobulk column on the same diverging colour scale as the aging column; the pseudobulk column is uniformly neutral, mirroring the random-SNV-vs-aging picture of Figure~\ref {fig:random4000_vs_aging} but at the considerably more demanding pseudobulk granularity (a per-gene aggregate over multiple cells, not a single-variant assignment). \textit {Species: human} (hg38 SNVs scored in human colon, UBERON:0001157; TSP v2 large-intestine aging reference)}{figure.caption.13}{}}
\newlabel{fig:cagan-vs-random-panels}{{7a}{10}{Two-panel comparison of per-variant effect distributions (human donor PD36813ad8, $n=3{,}384$ SNVs vs a matched random baseline). \textit {Left}: histograms of $\log _2$FC; Cagan and random distributions are nearly coincident. \textit {Right}: $|\log _2\text {FC}|$ comparison; he Cagan box sits at or below the random box}{figure.caption.15}{}}
\newlabel{sub@fig:cagan-vs-random-panels}{{a}{10}{Two-panel comparison of per-variant effect distributions (human donor PD36813ad8, $n=3{,}384$ SNVs vs a matched random baseline). \textit {Left}: histograms of $\log _2$FC; Cagan and random distributions are nearly coincident. \textit {Right}: $|\log _2\text {FC}|$ comparison; he Cagan box sits at or below the random box}{figure.caption.15}{}}
\newlabel{fig:cagan-vs-random-log2fc}{{7b}{10}{Per-variant $\log _2$FC distribution (same human sample). Median $|\log _2\text {FC}|=5.9\times 10^{-4}$, consistent with the random baseline and three orders of magnitude below the 2-fold-change threshold $|\log _2\text {FC}|=1$}{figure.caption.15}{}}
\newlabel{sub@fig:cagan-vs-random-log2fc}{{b}{10}{Per-variant $\log _2$FC distribution (same human sample). Median $|\log _2\text {FC}|=5.9\times 10^{-4}$, consistent with the random baseline and three orders of magnitude below the 2-fold-change threshold $|\log _2\text {FC}|=1$}{figure.caption.15}{}}
\@writefile{lof}{\contentsline {figure}{\numberline {7}{\ignorespaces \textbf  {Real somatic SNVs from aged human colonic crypts (Cagan 2022, $n=3$ donors) produce per-variant AlphaGenome effects smaller than random genome-wide SNVs.} All panels computed in colon tissue (UBERON:0001157). \textit  {Species: human.} See Supplementary Figure~\ref {fig:cagan-vs-random-mouse} for the matched mouse-cohort figure ($n=54$ crypts, used here as the larger-sample-size confirmation); conclusions are identical.}}{10}{figure.caption.15}\protected@file@percent }
\newlabel{fig:cagan-vs-random}{{7}{10}{\textbf {Real somatic SNVs from aged human colonic crypts (Cagan 2022, $n=3$ donors) produce per-variant AlphaGenome effects smaller than random genome-wide SNVs.} All panels computed in colon tissue (UBERON:0001157). \textit {Species: human.} See Supplementary Figure~\ref {fig:cagan-vs-random-mouse} for the matched mouse-cohort figure ($n=54$ crypts, used here as the larger-sample-size confirmation); conclusions are identical}{figure.caption.15}{}}
\newlabel{fig:cagan-vs-aging-human-top50}{{8a}{11}{Top 25 up- + top 25 down-regulated aging DEGs}{figure.caption.16}{}}
\newlabel{sub@fig:cagan-vs-aging-human-top50}{{a}{11}{Top 25 up- + top 25 down-regulated aging DEGs}{figure.caption.16}{}}
\newlabel{fig:cagan-vs-aging-human-all}{{8b}{11}{All 3{,}579 expressed genes, sorted by aging $\log _2$FC}{figure.caption.16}{}}
\newlabel{sub@fig:cagan-vs-aging-human-all}{{b}{11}{All 3{,}579 expressed genes, sorted by aging $\log _2$FC}{figure.caption.16}{}}
\@writefile{lof}{\contentsline {figure}{\numberline {8}{\ignorespaces \textbf  {Real Cagan human-cohort somatic SNVs (donor PD36813ad8) produce per-gene effects that are invisible on the aging $\log _2$FC colour scale in human large-intestine tissue.} \textit  {Species: human} (Tabula Sapiens v2 aging reference; AlphaGenome scoring of $3{,}384$ Cagan PD36813ad8 SNVs in human colon, UBERON:0001157, assigned to the nearest GENCODE~v46 protein-coding gene body). Both panels share the diverging colour map and aging-scale colour range used in Figure~\ref {fig:random4000_vs_aging}, allowing the two figures to be read side by side. (\textit  {Left, \subref  {fig:cagan-vs-aging-human-top50}}) The top 25 up- and 25 down-regulated aging DEGs from Tabula Sapiens v2 large-intestine epithelium (young donor TSP26, 37\,y vs old donors TSP2/TSP14/TSP25/TSP27, 56--61\,y); only $7$ of $50$ top aging genes are intersected by a Cagan SNV in this donor, and the per-gene mutation column is uniformly neutral. Small numerals mark the mutation count per gene. (\textit  {Right, \subref  {fig:cagan-vs-aging-human-all}}) All $3{,}579$ expressed colonic-epithelial genes ordered by aging $\log _2$FC, with $497$ ($14\%$) carrying a mapped Cagan mutation but no visible colour on the shared scale. Per-gene maximum mutation $|\log _2\text  {FC}| = 0.525$ and median $5.98\times 10^{-4}$ versus aging max $6.98$ and median $0.572$, giving a max-effect ratio of $\sim 13\times $ and a median ratio of $\sim 960\times $ on real Cagan human SNVs --- consistent with the random-SNV picture of Figure~\ref {fig:random4000_vs_aging} and confirming that the somatic catalogue does not concentrate at aging-relevant loci.}}{11}{figure.caption.16}\protected@file@percent }
\newlabel{fig:cagan-vs-aging-human}{{8}{11}{\textbf {Real Cagan human-cohort somatic SNVs (donor PD36813ad8) produce per-gene effects that are invisible on the aging $\log _2$FC colour scale in human large-intestine tissue.} \textit {Species: human} (Tabula Sapiens v2 aging reference; AlphaGenome scoring of $3{,}384$ Cagan PD36813ad8 SNVs in human colon, UBERON:0001157, assigned to the nearest GENCODE~v46 protein-coding gene body). Both panels share the diverging colour map and aging-scale colour range used in Figure~\ref {fig:random4000_vs_aging}, allowing the two figures to be read side by side. (\textit {Left, \subref {fig:cagan-vs-aging-human-top50}}) The top 25 up- and 25 down-regulated aging DEGs from Tabula Sapiens v2 large-intestine epithelium (young donor TSP26, 37\,y vs old donors TSP2/TSP14/TSP25/TSP27, 56--61\,y); only $7$ of $50$ top aging genes are intersected by a Cagan SNV in this donor, and the per-gene mutation column is uniformly neutral. Small numerals mark the mutation count per gene. (\textit {Right, \subref {fig:cagan-vs-aging-human-all}}) All $3{,}579$ expressed colonic-epithelial genes ordered by aging $\log _2$FC, with $497$ ($14\%$) carrying a mapped Cagan mutation but no visible colour on the shared scale. Per-gene maximum mutation $|\log _2\text {FC}| = 0.525$ and median $5.98\times 10^{-4}$ versus aging max $6.98$ and median $0.572$, giving a max-effect ratio of $\sim 13\times $ and a median ratio of $\sim 960\times $ on real Cagan human SNVs --- consistent with the random-SNV picture of Figure~\ref {fig:random4000_vs_aging} and confirming that the somatic catalogue does not concentrate at aging-relevant loci}{figure.caption.16}{}}
\newlabel{fig:indels-pd36813ac4-distribution}{{9a}{13}{Per-indel $\log _2$FC distribution for exemplar donor PD36813ac4 ($n=236$): overall histogram, broken down by indel type (insertion vs deletion, near-identical) and by indel size (1--6 bp, no monotonic size--effect relationship). The bulk of the distribution sits within $\pm 0.05$}{figure.caption.18}{}}
\newlabel{sub@fig:indels-pd36813ac4-distribution}{{a}{13}{Per-indel $\log _2$FC distribution for exemplar donor PD36813ac4 ($n=236$): overall histogram, broken down by indel type (insertion vs deletion, near-identical) and by indel size (1--6 bp, no monotonic size--effect relationship). The bulk of the distribution sits within $\pm 0.05$}{figure.caption.18}{}}
\newlabel{fig:indels-pd36813ac4-baselines}{{9b}{13}{PD36813ac4 indels vs.\ random hg38 SNVs and matched-donor SNV cohort: indels exceed both at every quantile but remain in the same order of magnitude, with the bulk concentrated around the median}{figure.caption.18}{}}
\newlabel{sub@fig:indels-pd36813ac4-baselines}{{b}{13}{PD36813ac4 indels vs.\ random hg38 SNVs and matched-donor SNV cohort: indels exceed both at every quantile but remain in the same order of magnitude, with the bulk concentrated around the median}{figure.caption.18}{}}
\newlabel{fig:indels-pd36813ac4-vsaging}{{9c}{13}{PD36813ac4 indels vs SNVs on a shared log axis with the 2-fold-change threshold $|\log _2\text {FC}|=1$ clearly above all observed events. Per-indel median $=1.17\times 10^{-2}$, two orders of magnitude below the 2-fold threshold}{figure.caption.18}{}}
\newlabel{sub@fig:indels-pd36813ac4-vsaging}{{c}{13}{PD36813ac4 indels vs SNVs on a shared log axis with the 2-fold-change threshold $|\log _2\text {FC}|=1$ clearly above all observed events. Per-indel median $=1.17\times 10^{-2}$, two orders of magnitude below the 2-fold threshold}{figure.caption.18}{}}
\newlabel{fig:indels-pooled-hist}{{9d}{13}{Pooled 9-donor $|\log _2\text {FC}|$ histogram ($n=1{,}630$ indels) on log axis: the entire pooled distribution sits below $0.4$ with median $0.0115$ and max $0.373$ --- well below the 2-fold-change threshold}{figure.caption.18}{}}
\newlabel{sub@fig:indels-pooled-hist}{{d}{13}{Pooled 9-donor $|\log _2\text {FC}|$ histogram ($n=1{,}630$ indels) on log axis: the entire pooled distribution sits below $0.4$ with median $0.0115$ and max $0.373$ --- well below the 2-fold-change threshold}{figure.caption.18}{}}
\newlabel{fig:indels-pooled-pergene}{{9e}{13}{Per-gene cumulative $|\log _2\text {FC}|$ over $1{,}441$ unique genes hit by pooled indels (additive sum across all donors at each gene). Summing across all 9 donors does \emph {not} push any single gene past the 2-fold-change threshold: per-gene max $0.373$; 0 of 1{,}441 genes reach $|\sum \log _2\text {FC}|\geq 1$}{figure.caption.18}{}}
\newlabel{sub@fig:indels-pooled-pergene}{{e}{13}{Per-gene cumulative $|\log _2\text {FC}|$ over $1{,}441$ unique genes hit by pooled indels (additive sum across all donors at each gene). Summing across all 9 donors does \emph {not} push any single gene past the 2-fold-change threshold: per-gene max $0.373$; 0 of 1{,}441 genes reach $|\sum \log _2\text {FC}|\geq 1$}{figure.caption.18}{}}
\@writefile{lof}{\contentsline {figure}{\numberline {9}{\ignorespaces \textbf  {Human-cohort somatic indels (Cagan 2022) produce per-event AlphaGenome effects above SNVs but two orders of magnitude below the 2-fold-change threshold $|\log _2\text  {FC}|=1$, both for the exemplar donor PD36813ac4 and across the pooled 9-donor cohort ($n=1{,}630$ indels).} Per-donor indel/SNV per-event ratios are $22$, $21$, and $24\times $ for PD36813ac4, PD37266c\_lo0016, and PD37590b\_lo0090 respectively, closely tracking the $\approx 24.4\times $ ratio observed in the mouse cohort (Supplementary Figure~\ref {fig:indels-mouse}) and confirming that the structural-variation amplification effect is reproducible across species; the gap to the 2-fold-change threshold on the median is $\approx 49$--$91\times $ across donors, consistent with the species-matched scale gap reported for human SNVs in Figure~\ref {fig:cagan-vs-random}. (a) Per-indel distribution + insertion/deletion + size breakdown for PD36813ac4. (b) Indel vs random and SNV baselines for PD36813ac4. (c) Indels vs SNVs on a shared log axis with the 2-fold-change threshold. (d) Pooled 9-donor $|\log _2\text  {FC}|$ histogram against the 2-fold-change threshold. (e) Per-gene cumulative $|\log _2\text  {FC}|$ histogram across all genes hit. \textit  {Species: human} (Cagan \textit  {et al.}\ 2022, 9 human colonic-crypt donors; AlphaGenome RNA-seq, colon UBERON:0001157).}}{13}{figure.caption.18}\protected@file@percent }
\newlabel{fig:indels}{{9}{13}{\textbf {Human-cohort somatic indels (Cagan 2022) produce per-event AlphaGenome effects above SNVs but two orders of magnitude below the 2-fold-change threshold $|\log _2\text {FC}|=1$, both for the exemplar donor PD36813ac4 and across the pooled 9-donor cohort ($n=1{,}630$ indels).} Per-donor indel/SNV per-event ratios are $22$, $21$, and $24\times $ for PD36813ac4, PD37266c\_lo0016, and PD37590b\_lo0090 respectively, closely tracking the $\approx 24.4\times $ ratio observed in the mouse cohort (Supplementary Figure~\ref {fig:indels-mouse}) and confirming that the structural-variation amplification effect is reproducible across species; the gap to the 2-fold-change threshold on the median is $\approx 49$--$91\times $ across donors, consistent with the species-matched scale gap reported for human SNVs in Figure~\ref {fig:cagan-vs-random}. (a) Per-indel distribution + insertion/deletion + size breakdown for PD36813ac4. (b) Indel vs random and SNV baselines for PD36813ac4. (c) Indels vs SNVs on a shared log axis with the 2-fold-change threshold. (d) Pooled 9-donor $|\log _2\text {FC}|$ histogram against the 2-fold-change threshold. (e) Per-gene cumulative $|\log _2\text {FC}|$ histogram across all genes hit. \textit {Species: human} (Cagan \textit {et al.}\ 2022, 9 human colonic-crypt donors; AlphaGenome RNA-seq, colon UBERON:0001157)}{figure.caption.18}{}}
\@writefile{lof}{\contentsline {figure}{\numberline {10}{\ignorespaces \textbf  {Human Cagan somatic indels are non-randomly distributed across genomic regions.} Observed vs.\ expected indel counts across five region classes (CDS, UTR, noncoding exon, intron, intergenic), pooled across 28 human samples. Bar heights show observed (darker) and expected (lighter, bp-proportional) counts; inset values give $\log _2(\text  {obs/exp})$. CDS is $\sim 2.3\times $ depleted ($\log _2=-1.23$, $15$ of expected $35.1$ hits), the strongest signal; introns are near-neutral; non-coding exons are mildly enriched. $\chi ^2$ goodness-of-fit: $p=4.4\times 10^{-2}$ at the top level, $p=2.4\times 10^{-5}$ within protein-coding genes. This is the canonical purifying-selection signature: crypt clones that acquire coding-disruptive variants are eliminated before they can be sampled. The matched 54-sample mouse cohort confirms the same picture with much sharper magnitudes ($12\times $ CDS depletion, $\chi ^2\,p=3.2\times 10^{-104}$; Supplementary Figure~\ref {fig:region-mouse}). Logical implication: the \emph  {observed} somatic catalogue has already passed a selection filter, so its molecular effects represent an upper bound for neutral MA dynamics --- and those effects are still negligible (R7, R8). \textit  {Species: human} (Cagan \textit  {et al.}\ 2022, 28 human colonic crypt samples, 3{,}042 indels; GENCODE v46 hg38 annotations).}}{15}{figure.caption.20}\protected@file@percent }
\newlabel{fig:region-human}{{10}{15}{\textbf {Human Cagan somatic indels are non-randomly distributed across genomic regions.} Observed vs.\ expected indel counts across five region classes (CDS, UTR, noncoding exon, intron, intergenic), pooled across 28 human samples. Bar heights show observed (darker) and expected (lighter, bp-proportional) counts; inset values give $\log _2(\text {obs/exp})$. CDS is $\sim 2.3\times $ depleted ($\log _2=-1.23$, $15$ of expected $35.1$ hits), the strongest signal; introns are near-neutral; non-coding exons are mildly enriched. $\chi ^2$ goodness-of-fit: $p=4.4\times 10^{-2}$ at the top level, $p=2.4\times 10^{-5}$ within protein-coding genes. This is the canonical purifying-selection signature: crypt clones that acquire coding-disruptive variants are eliminated before they can be sampled. The matched 54-sample mouse cohort confirms the same picture with much sharper magnitudes ($12\times $ CDS depletion, $\chi ^2\,p=3.2\times 10^{-104}$; Supplementary Figure~\ref {fig:region-mouse}). Logical implication: the \emph {observed} somatic catalogue has already passed a selection filter, so its molecular effects represent an upper bound for neutral MA dynamics --- and those effects are still negligible (R7, R8). \textit {Species: human} (Cagan \textit {et al.}\ 2022, 28 human colonic crypt samples, 3{,}042 indels; GENCODE v46 hg38 annotations)}{figure.caption.20}{}}
\@writefile{lof}{\contentsline {figure}{\numberline {11}{\ignorespaces \textbf  {Human Cagan somatic SNVs reproduce the indel purifying-selection signature in the same direction but at much smaller per-event magnitude.} Observed vs.\ expected SNV counts across the same five region classes, pooled across 28 human samples (56{,}123 SNVs total). CDS is $\sim 1.4\times $ depleted ($\log _2=-0.52$, $427$ of expected $611$ hits); UTRs near-neutral; introns near-neutral; non-coding exons modestly enriched. $\chi ^2$ goodness-of-fit: $p=5.7\times 10^{-51}$ at the top level, $p=9.8\times 10^{-22}$ within protein-coding genes. The much smaller log2 magnitude relative to the indel result of Figure~\ref {fig:region-human} is biologically expected --- most coding SNVs are synonymous or conservative missense and escape the strong selection that frameshift indels face --- but the direction is preserved, confirming that even SNVs in surviving aged-crypt clones have been filtered against coding disruption. \textit  {Species: human} (Cagan \textit  {et al.}\ 2022, 28 human colonic crypt samples; GENCODE v46 hg38 annotations).}}{16}{figure.caption.21}\protected@file@percent }
\newlabel{fig:region-snv-human}{{11}{16}{\textbf {Human Cagan somatic SNVs reproduce the indel purifying-selection signature in the same direction but at much smaller per-event magnitude.} Observed vs.\ expected SNV counts across the same five region classes, pooled across 28 human samples (56{,}123 SNVs total). CDS is $\sim 1.4\times $ depleted ($\log _2=-0.52$, $427$ of expected $611$ hits); UTRs near-neutral; introns near-neutral; non-coding exons modestly enriched. $\chi ^2$ goodness-of-fit: $p=5.7\times 10^{-51}$ at the top level, $p=9.8\times 10^{-22}$ within protein-coding genes. The much smaller log2 magnitude relative to the indel result of Figure~\ref {fig:region-human} is biologically expected --- most coding SNVs are synonymous or conservative missense and escape the strong selection that frameshift indels face --- but the direction is preserved, confirming that even SNVs in surviving aged-crypt clones have been filtered against coding disruption. \textit {Species: human} (Cagan \textit {et al.}\ 2022, 28 human colonic crypt samples; GENCODE v46 hg38 annotations)}{figure.caption.21}{}}
\@writefile{lof}{\contentsline {figure}{\numberline {12}{\ignorespaces \textbf  {Recurrently mutated genes are common fragile sites, not aging-relevant loci.} Four panels show (a) the per-gene Poisson volcano for indels across 54 samples, (b) the per-gene SNV--indel agreement scatter, and (c,d) hypergeometric tests of the hit lists against five aging-associated gene sets. The top 20 recurrent hits --- \textit  {Cntnap2}, \textit  {Lsamp}, \textit  {Dmd}, \textit  {Lrp1b}, \textit  {Lrrc4c}, \textit  {Csmd1/3}, \textit  {Pcdh9/11x/15}, \textit  {Cdh12/18}, \textit  {Nrxn3}, \textit  {Dcc}, \textit  {Rbfox1}, \textit  {Dpp10}, \textit  {Cadm2}, \textit  {Sgcz}, \textit  {Kcnt2} --- are overwhelmingly long neural-adhesion CFS genes not expressed in colonic epithelium, arguing for replication-stress fragility rather than transcription-coupled mutagenesis or functional selection. The shared SNV--indel enrichment ($p=3.8\times 10^{-37}$) confirms common underlying fragility. No aging-associated gene set (fibrosis, SASP, senescence, inflammatory, EMT) is enriched in either hit list. \textit  {Species: mouse} (Cagan \textit  {et al.}\ 2022, 54 mouse samples for indels and 5 samples for SNVs; the human Cagan cohort of 3 donors is under-powered for per-gene recurrence testing).}}{17}{figure.caption.23}\protected@file@percent }
\newlabel{fig:gene-enrich}{{12}{17}{\textbf {Recurrently mutated genes are common fragile sites, not aging-relevant loci.} Four panels show (a) the per-gene Poisson volcano for indels across 54 samples, (b) the per-gene SNV--indel agreement scatter, and (c,d) hypergeometric tests of the hit lists against five aging-associated gene sets. The top 20 recurrent hits --- \textit {Cntnap2}, \textit {Lsamp}, \textit {Dmd}, \textit {Lrp1b}, \textit {Lrrc4c}, \textit {Csmd1/3}, \textit {Pcdh9/11x/15}, \textit {Cdh12/18}, \textit {Nrxn3}, \textit {Dcc}, \textit {Rbfox1}, \textit {Dpp10}, \textit {Cadm2}, \textit {Sgcz}, \textit {Kcnt2} --- are overwhelmingly long neural-adhesion CFS genes not expressed in colonic epithelium, arguing for replication-stress fragility rather than transcription-coupled mutagenesis or functional selection. The shared SNV--indel enrichment ($p=3.8\times 10^{-37}$) confirms common underlying fragility. No aging-associated gene set (fibrosis, SASP, senescence, inflammatory, EMT) is enriched in either hit list. \textit {Species: mouse} (Cagan \textit {et al.}\ 2022, 54 mouse samples for indels and 5 samples for SNVs; the human Cagan cohort of 3 donors is under-powered for per-gene recurrence testing)}{figure.caption.23}{}}
\citation{Glover2017,LeTallec2013}
\citation{Vijg2020,Tomasetti2015}
\citation{LopezOtin2013,LopezOtin2023}
\citation{Cagan2022,Moore2021}
\citation{Horvath2013,Sinclair2020}
\citation{Campisi2019}
\citation{Tomasetti2015}
\citation{LopezOtin2013,LopezOtin2023,Schumacher2021}
\citation{Vijg2020}
\citation{Cagan2022,Moore2021,MartincorenaCampbell}
\citation{MartincorenaCampbell,Cagan2022}
\citation{Sinclair2020,Horvath2013}
\citation{Sinclair2020}
\citation{AlphaGenome2025}
\citation{Cagan2022}
\citation{TabulaMurisSenis}
\citation{TabulaSapiens2022,TabulaSapiensV2}
\citation{TabulaMurisSenis}
\bibcite{Cagan2022}{{1}{}{{}}{{}}}
\bibcite{AlphaGenome2025}{{2}{}{{}}{{}}}
\bibcite{TabulaMurisSenis}{{3}{}{{}}{{}}}
\bibcite{TabulaSapiens2022}{{4}{}{{}}{{}}}
\bibcite{TabulaSapiensV2}{{5}{}{{}}{{}}}
\bibcite{Gencode}{{6}{}{{}}{{}}}
\bibcite{LopezOtin2013}{{7}{}{{}}{{}}}
\bibcite{LopezOtin2023}{{8}{}{{}}{{}}}
\bibcite{Kirkwood2005}{{9}{}{{}}{{}}}
\bibcite{Szilard1959}{{10}{}{{}}{{}}}
\bibcite{Vijg2020}{{11}{}{{}}{{}}}
\bibcite{Schumacher2021}{{12}{}{{}}{{}}}
\bibcite{Moore2021}{{13}{}{{}}{{}}}
\bibcite{MartincorenaCampbell}{{14}{}{{}}{{}}}
\bibcite{Glover2017}{{15}{}{{}}{{}}}
\bibcite{LeTallec2013}{{16}{}{{}}{{}}}
\bibcite{Tomasetti2015}{{17}{}{{}}{{}}}
\bibcite{Campisi2019}{{18}{}{{}}{{}}}
\bibcite{Horvath2013}{{19}{}{{}}{{}}}
\bibcite{Sinclair2020}{{20}{}{{}}{{}}}
\bibcite{UCSC}{{21}{}{{}}{{}}}
\bibcite{BH1995}{{22}{}{{}}{{}}}
\bibcite{Virtanen2020}{{23}{}{{}}{{}}}
\bibcite{Harris2020}{{24}{}{{}}{{}}}
\bibcite{Seabold2010}{{25}{}{{}}{{}}}
\@writefile{lot}{\contentsline {table}{\numberline {S1}{\ignorespaces \textbf  {Mean $|\Sigma \log _2\text  {FC}|$ across each Cagan / random-SNV mutation experiment computed over \emph  {all} 17{,}226 expressed colonic-epithelial genes (TMS), filling 0 for genes not assigned a mutation.} Mouse counterpart of main-text Table~\ref {tab:human-overview-mean}. Per-donor mean averaged across donors for Cagan rows; pooled experiment for the random row; aging row shows mean $|\log _2\text  {FC}|$ over the same expressed-gene set. Per-donor hit-fractions shown in column 2. Ratio columns are aging value $\div $ mutation value. \textit  {Species: mouse.}}}{23}{table.caption.39}\protected@file@percent }
\newlabel{tab:mouse-overview-mean}{{S1}{23}{\textbf {Mean $|\Sigma \log _2\text {FC}|$ across each Cagan / random-SNV mutation experiment computed over \emph {all} 17{,}226 expressed colonic-epithelial genes (TMS), filling 0 for genes not assigned a mutation.} Mouse counterpart of main-text Table~\ref {tab:human-overview-mean}. Per-donor mean averaged across donors for Cagan rows; pooled experiment for the random row; aging row shows mean $|\log _2\text {FC}|$ over the same expressed-gene set. Per-donor hit-fractions shown in column 2. Ratio columns are aging value $\div $ mutation value. \textit {Species: mouse.}}{table.caption.39}{}}
\newlabel{fig:mm10-random2700-vs-aging-top50}{{S1a}{24}{Top 25 up- + top 25 down-regulated aging DEGs}{figure.caption.40}{}}
\newlabel{sub@fig:mm10-random2700-vs-aging-top50}{{a}{24}{Top 25 up- + top 25 down-regulated aging DEGs}{figure.caption.40}{}}
\newlabel{fig:mm10-random2700-vs-aging-all}{{S1b}{24}{All 17{,}226 expressed genes, sorted by aging $\log _2$FC}{figure.caption.40}{}}
\newlabel{sub@fig:mm10-random2700-vs-aging-all}{{b}{24}{All 17{,}226 expressed genes, sorted by aging $\log _2$FC}{figure.caption.40}{}}
\@writefile{lof}{\contentsline {figure}{\numberline {S1}{\ignorespaces \textbf  {Mouse mm10 mirror of main-text Figure~\ref {fig:random4000_vs_aging}: 2{,}700 random mm10 SNVs produce per-gene effects that are invisible on the aging $\log _2$FC colour scale in mouse large-intestine epithelium.} Both panels share the diverging aging colour map. (\textit  {Left, \subref  {fig:mm10-random2700-vs-aging-top50}}) Top 25 up- and 25 down-regulated aging DEGs from Tabula Muris Senis large-intestine epithelium (3\,m young vs 18/24/30\,m old; 9{,}263 epithelial cells); only 3 of the 50 top aging genes are intersected by any random SNV, and the per-gene mutation column is uniformly neutral. Small numerals mark the SNV count per gene. (\textit  {Right, \subref  {fig:mm10-random2700-vs-aging-all}}) All 17{,}226 expressed colonic-epithelial genes ordered by aging $\log _2$FC, with $1{,}324$ ($\sim 8\%$) carrying a mapped random SNV but no visible colour on the shared scale. \textit  {Cell-type filter:} the ``colon-epithelial'' aging reference pools four Cell Ontology cell types (enterocyte of epithelium of large intestine, epithelial cell of large intestine, intestinal crypt stem cell, large intestine goblet cell), not a single cell type. \textit  {Species: mouse} (mm10 SNVs scored in mouse colon, UBERON:0000059; Tabula Muris Senis aging reference).}}{24}{figure.caption.40}\protected@file@percent }
\newlabel{fig:mm10-random2700-vs-aging}{{S1}{24}{\textbf {Mouse mm10 mirror of main-text Figure~\ref {fig:random4000_vs_aging}: 2{,}700 random mm10 SNVs produce per-gene effects that are invisible on the aging $\log _2$FC colour scale in mouse large-intestine epithelium.} Both panels share the diverging aging colour map. (\textit {Left, \subref {fig:mm10-random2700-vs-aging-top50}}) Top 25 up- and 25 down-regulated aging DEGs from Tabula Muris Senis large-intestine epithelium (3\,m young vs 18/24/30\,m old; 9{,}263 epithelial cells); only 3 of the 50 top aging genes are intersected by any random SNV, and the per-gene mutation column is uniformly neutral. Small numerals mark the SNV count per gene. (\textit {Right, \subref {fig:mm10-random2700-vs-aging-all}}) All 17{,}226 expressed colonic-epithelial genes ordered by aging $\log _2$FC, with $1{,}324$ ($\sim 8\%$) carrying a mapped random SNV but no visible colour on the shared scale. \textit {Cell-type filter:} the ``colon-epithelial'' aging reference pools four Cell Ontology cell types (enterocyte of epithelium of large intestine, epithelial cell of large intestine, intestinal crypt stem cell, large intestine goblet cell), not a single cell type. \textit {Species: mouse} (mm10 SNVs scored in mouse colon, UBERON:0000059; Tabula Muris Senis aging reference)}{figure.caption.40}{}}
\@writefile{lof}{\contentsline {figure}{\numberline {S2}{\ignorespaces \textbf  {Mouse mm10 mirror of the human R1 random-SNV simulation (main-text Figure~\ref {fig:random4000}; 2{,}700 random mm10 SNVs).} The same random-genome-wide simulation re-run on mm10 with mouse colon ontology, yielding the same near-zero per-variant effect distribution. \textit  {Species: mouse} (mm10 SNVs scored in mouse colon).}}{25}{figure.caption.41}\protected@file@percent }
\newlabel{fig:mm10-random4000}{{S2}{25}{\textbf {Mouse mm10 mirror of the human R1 random-SNV simulation (main-text Figure~\ref {fig:random4000}; 2{,}700 random mm10 SNVs).} The same random-genome-wide simulation re-run on mm10 with mouse colon ontology, yielding the same near-zero per-variant effect distribution. \textit {Species: mouse} (mm10 SNVs scored in mouse colon)}{figure.caption.41}{}}
\@writefile{lof}{\contentsline {figure}{\numberline {S3}{\ignorespaces \textbf  {Mouse mm10 mirror of the human R2 1-Mb combined-effect analysis (main-text Figure~\ref {fig:combined}).} Variants binned into 1-Mb windows; cumulative window effects scale roughly linearly with variant count and remain orders of magnitude below the aging $\log _2$FC scale. \textit  {Species: mouse} (mm10).}}{26}{figure.caption.42}\protected@file@percent }
\newlabel{fig:mm10-combined}{{S3}{26}{\textbf {Mouse mm10 mirror of the human R2 1-Mb combined-effect analysis (main-text Figure~\ref {fig:combined}).} Variants binned into 1-Mb windows; cumulative window effects scale roughly linearly with variant count and remain orders of magnitude below the aging $\log _2$FC scale. \textit {Species: mouse} (mm10)}{figure.caption.42}{}}
\@writefile{lof}{\contentsline {figure}{\numberline {S4}{\ignorespaces \textbf  {Per-variant $\log _2$FC distribution from the mouse mm10 random-SNV simulation.} Companion histogram to Supplementary Figure~\ref {fig:mm10-random4000}. The distribution is tightly centred near zero, mirroring the human hg38 result. \textit  {Species: mouse} (mm10).}}{26}{figure.caption.43}\protected@file@percent }
\newlabel{fig:mm10-log2fc-dist}{{S4}{26}{\textbf {Per-variant $\log _2$FC distribution from the mouse mm10 random-SNV simulation.} Companion histogram to Supplementary Figure~\ref {fig:mm10-random4000}. The distribution is tightly centred near zero, mirroring the human hg38 result. \textit {Species: mouse} (mm10)}{figure.caption.43}{}}
\newlabel{fig:cagan-vs-random-mouse-panels}{{S5a}{27}{Comparison of per-variant log$_2$FC distributions in the mouse cohort (primary sample MD6262ab\_lo0006, $n=1{,}106$ SNVs against the matched mm10-native 2{,}700-random-SNV baseline; colon UBERON:0001157, mm10-native predictions). The mouse Cagan and random distributions overlap closely (mean $|\log _2\text {FC}|$ $1.34\times 10^{-3}$ vs $1.12\times 10^{-3}$, $1.20\times $)}{figure.caption.44}{}}
\newlabel{sub@fig:cagan-vs-random-mouse-panels}{{a}{27}{Comparison of per-variant log$_2$FC distributions in the mouse cohort (primary sample MD6262ab\_lo0006, $n=1{,}106$ SNVs against the matched mm10-native 2{,}700-random-SNV baseline; colon UBERON:0001157, mm10-native predictions). The mouse Cagan and random distributions overlap closely (mean $|\log _2\text {FC}|$ $1.34\times 10^{-3}$ vs $1.12\times 10^{-3}$, $1.20\times $)}{figure.caption.44}{}}
\newlabel{fig:cagan-vs-random-mouse-log2fc}{{S5b}{27}{Per-variant $\log _2$FC distribution for the same mouse sample, with 2-fold-change threshold $|\log _2\text {FC}|=1$ marked}{figure.caption.44}{}}
\newlabel{sub@fig:cagan-vs-random-mouse-log2fc}{{b}{27}{Per-variant $\log _2$FC distribution for the same mouse sample, with 2-fold-change threshold $|\log _2\text {FC}|=1$ marked}{figure.caption.44}{}}
\@writefile{lof}{\contentsline {figure}{\numberline {S5}{\ignorespaces \textbf  {Mouse-cohort equivalent of Figure~\ref {fig:cagan-vs-random}.} \textit  {Species: mouse.} Retained because the mouse cohort is larger ($n=54$ crypts; 9{,}177 SNVs across five detailed samples, scored mm10-natively) than the three-donor human cohort shown in the main-text figure; conclusions are identical in both species.}}{27}{figure.caption.44}\protected@file@percent }
\newlabel{fig:cagan-vs-random-mouse}{{S5}{27}{\textbf {Mouse-cohort equivalent of Figure~\ref {fig:cagan-vs-random}.} \textit {Species: mouse.} Retained because the mouse cohort is larger ($n=54$ crypts; 9{,}177 SNVs across five detailed samples, scored mm10-natively) than the three-donor human cohort shown in the main-text figure; conclusions are identical in both species}{figure.caption.44}{}}
\newlabel{fig:cagan_vs_aging_top50}{{S6a}{28}{Top 25 up- + top 25 down-regulated aging DEGs}{figure.caption.45}{}}
\newlabel{sub@fig:cagan_vs_aging_top50}{{a}{28}{Top 25 up- + top 25 down-regulated aging DEGs}{figure.caption.45}{}}
\newlabel{fig:cagan_vs_aging_all}{{S6b}{28}{All $\sim $17{,}000 expressed genes, sorted by aging $\log _2$FC}{figure.caption.45}{}}
\newlabel{sub@fig:cagan_vs_aging_all}{{b}{28}{All $\sim $17{,}000 expressed genes, sorted by aging $\log _2$FC}{figure.caption.45}{}}
\@writefile{lof}{\contentsline {figure}{\numberline {S6}{\ignorespaces \textbf  {Mouse-on-mouse Cagan-vs-aging heatmap (R4 supplement).} 1{,}781 real somatic mutations from Cagan sample MD6267ab\_lo0015 plotted side-by-side with Tabula Muris Senis aging $\log _2$FC on a shared diverging colour scale, in mouse large-intestine epithelium. (\textit  {Left}) Top 25 up + 25 down aging DEGs; the aging column paints the full $[-10,+12]$ gradient while the mutation column is entirely neutral. (\textit  {Right}) All $\sim 17$k expressed genes ordered by aging $\log _2$FC; mutation column blank along the entire axis despite 755 of those genes carrying $\geq 1$ real somatic mutation. Max aging-to-mutation ratio $\approx 840\times $, median $\approx 990\times $ at 1-Mb-window scoring. \textit  {Species: mouse} (Tabula Muris Senis; Cagan \textit  {et al.}\ 2022 mouse sample MD6267ab\_lo0015).}}{28}{figure.caption.45}\protected@file@percent }
\newlabel{fig:cagan_vs_aging_heatmap}{{S6}{28}{\textbf {Mouse-on-mouse Cagan-vs-aging heatmap (R4 supplement).} 1{,}781 real somatic mutations from Cagan sample MD6267ab\_lo0015 plotted side-by-side with Tabula Muris Senis aging $\log _2$FC on a shared diverging colour scale, in mouse large-intestine epithelium. (\textit {Left}) Top 25 up + 25 down aging DEGs; the aging column paints the full $[-10,+12]$ gradient while the mutation column is entirely neutral. (\textit {Right}) All $\sim 17$k expressed genes ordered by aging $\log _2$FC; mutation column blank along the entire axis despite 755 of those genes carrying $\geq 1$ real somatic mutation. Max aging-to-mutation ratio $\approx 840\times $, median $\approx 990\times $ at 1-Mb-window scoring. \textit {Species: mouse} (Tabula Muris Senis; Cagan \textit {et al.}\ 2022 mouse sample MD6267ab\_lo0015)}{figure.caption.45}{}}
\newlabel{fig:indels-mouse-distribution}{{S7a}{29}{Distribution of per-indel predicted expression $\log _2$FC for primary mouse sample MD6264o\_lo0009 ($n=457$ indels). Histograms split insertions and deletions; rug marks at bottom indicate individual indels. The distribution median sits at $|\log _2$FC$|\approx 0.03$, with a tail extending toward $|\log _2$FC$|\sim 1$ for a small number of splice- or CDS-disrupting events}{figure.caption.46}{}}
\newlabel{sub@fig:indels-mouse-distribution}{{a}{29}{Distribution of per-indel predicted expression $\log _2$FC for primary mouse sample MD6264o\_lo0009 ($n=457$ indels). Histograms split insertions and deletions; rug marks at bottom indicate individual indels. The distribution median sits at $|\log _2$FC$|\approx 0.03$, with a tail extending toward $|\log _2$FC$|\sim 1$ for a small number of splice- or CDS-disrupting events}{figure.caption.46}{}}
\newlabel{fig:indels-mouse-vs-subs}{{S7b}{29}{Direct mouse indel-vs-substitution comparison within the same sample: overlaid distributions of per-event $|\log _2\text {FC}|$ and box plots of absolute effect, with medians annotated. The $24.4\times $ per-event ratio is evident, as is the heavier indel tail reflecting occasional frame- or splice-disrupting events. Both distributions remain below the aging-scale $\log _2$FC reference}{figure.caption.46}{}}
\newlabel{sub@fig:indels-mouse-vs-subs}{{b}{29}{Direct mouse indel-vs-substitution comparison within the same sample: overlaid distributions of per-event $|\log _2\text {FC}|$ and box plots of absolute effect, with medians annotated. The $24.4\times $ per-event ratio is evident, as is the heavier indel tail reflecting occasional frame- or splice-disrupting events. Both distributions remain below the aging-scale $\log _2$FC reference}{figure.caption.46}{}}
\@writefile{lof}{\contentsline {figure}{\numberline {S7}{\ignorespaces \textbf  {Mouse-cohort counterpart of main-text Figure~\ref {fig:indels} ($n=8$ mouse samples, $3{,}233$ indels in total; primary detail sample MD6264o\_lo0009, $n=457$).} The mouse cohort confirms the per-event indel/SNV amplification observed in the human cohort: mean $|\log _2\text  {FC}|$ across 409 indels of sample MD6267ab\_lo0003 was $0.030$ vs $0.0012$ for substitutions in the same sample ($24.4\times $ larger per mutation). The per-gene worst case observed across all 3{,}233 mouse indels in all 8 samples was $|\DOTSB \sum@ \slimits@ \log _2\text  {FC}|=0.82$ at \textit  {Spertl} (4 indels in the same gene), still below the magnitude of a single top aging DEG. \textit  {Species: mouse} (Cagan \textit  {et al.}\ 2022 mouse colonic crypts).}}{29}{figure.caption.46}\protected@file@percent }
\newlabel{fig:indels-mouse}{{S7}{29}{\textbf {Mouse-cohort counterpart of main-text Figure~\ref {fig:indels} ($n=8$ mouse samples, $3{,}233$ indels in total; primary detail sample MD6264o\_lo0009, $n=457$).} The mouse cohort confirms the per-event indel/SNV amplification observed in the human cohort: mean $|\log _2\text {FC}|$ across 409 indels of sample MD6267ab\_lo0003 was $0.030$ vs $0.0012$ for substitutions in the same sample ($24.4\times $ larger per mutation). The per-gene worst case observed across all 3{,}233 mouse indels in all 8 samples was $|\sum \log _2\text {FC}|=0.82$ at \textit {Spertl} (4 indels in the same gene), still below the magnitude of a single top aging DEG. \textit {Species: mouse} (Cagan \textit {et al.}\ 2022 mouse colonic crypts)}{figure.caption.46}{}}
\@writefile{lof}{\contentsline {figure}{\numberline {S8}{\ignorespaces \textbf  {Mouse-cohort counterpart of main-text Figure~\ref {fig:region-human} ($n=54$ samples, $9{,}799$ indels).} The same purifying-selection signature seen in the human cohort, with much sharper magnitudes owing to the larger sample size: $12\times $ CDS depletion ($\log _2=-3.58$, only 8 of 2{,}755 protein-coding-gene indels in CDS), modest intergenic enrichment ($\log _2=+0.26$), and a top-level $\chi ^2$ goodness-of-fit p-value of $3.2\times 10^{-104}$ that is power-driven by the $9{,}799$-indel sample size (the same fractional deviations against $\sim 3\times $ fewer indels in human gave $p=4.4\times 10^{-2}$ at the top level). \textit  {Species: mouse} (Cagan \textit  {et al.}\ 2022, 54 mouse colonic crypts; GENCODE vM25 mm10 annotations).}}{30}{figure.caption.47}\protected@file@percent }
\newlabel{fig:region-mouse}{{S8}{30}{\textbf {Mouse-cohort counterpart of main-text Figure~\ref {fig:region-human} ($n=54$ samples, $9{,}799$ indels).} The same purifying-selection signature seen in the human cohort, with much sharper magnitudes owing to the larger sample size: $12\times $ CDS depletion ($\log _2=-3.58$, only 8 of 2{,}755 protein-coding-gene indels in CDS), modest intergenic enrichment ($\log _2=+0.26$), and a top-level $\chi ^2$ goodness-of-fit p-value of $3.2\times 10^{-104}$ that is power-driven by the $9{,}799$-indel sample size (the same fractional deviations against $\sim 3\times $ fewer indels in human gave $p=4.4\times 10^{-2}$ at the top level). \textit {Species: mouse} (Cagan \textit {et al.}\ 2022, 54 mouse colonic crypts; GENCODE vM25 mm10 annotations)}{figure.caption.47}{}}
\providecommand\NAT@force@numbers{}\NAT@force@numbers
\@writefile{lof}{\contentsline {figure}{\numberline {S9}{\ignorespaces \textbf  {Mouse-cohort counterpart of main-text Figure~\ref {fig:region-snv-human} ($n=54$ samples, $54{,}158$ SNVs).} Region-class enrichment of mouse SNVs reproduces the human direction at slightly weaker per-event magnitude: CDS $\sim 1.27\times $ depleted ($\log _2=-0.34$, $460$ of expected $583$ hits), UTRs and exon-noncoding regions modestly depleted ($\log _2 \approx -0.32$ to $-0.36$), introns near-neutral, intergenic modestly enriched ($\log _2=+0.18$). Within-PC $\chi ^2\,p=1.0\times 10^{-15}$; top-level $\chi ^2\,p=4.2\times 10^{-290}$ (the latter dominated by the $54{,}158$-SNV sample size; the biologically meaningful quantity is the modest $\log _2$ effect size, which is roughly an order of magnitude smaller than the indel result of Supplementary Figure~\ref {fig:region-mouse}). \textit  {Species: mouse} (Cagan \textit  {et al.}\ 2022, 54 mouse colonic crypts; GENCODE vM25 mm10 annotations).}}{31}{figure.caption.48}\protected@file@percent }
\newlabel{fig:region-snv-mouse}{{S9}{31}{\textbf {Mouse-cohort counterpart of main-text Figure~\ref {fig:region-snv-human} ($n=54$ samples, $54{,}158$ SNVs).} Region-class enrichment of mouse SNVs reproduces the human direction at slightly weaker per-event magnitude: CDS $\sim 1.27\times $ depleted ($\log _2=-0.34$, $460$ of expected $583$ hits), UTRs and exon-noncoding regions modestly depleted ($\log _2 \approx -0.32$ to $-0.36$), introns near-neutral, intergenic modestly enriched ($\log _2=+0.18$). Within-PC $\chi ^2\,p=1.0\times 10^{-15}$; top-level $\chi ^2\,p=4.2\times 10^{-290}$ (the latter dominated by the $54{,}158$-SNV sample size; the biologically meaningful quantity is the modest $\log _2$ effect size, which is roughly an order of magnitude smaller than the indel result of Supplementary Figure~\ref {fig:region-mouse}). \textit {Species: mouse} (Cagan \textit {et al.}\ 2022, 54 mouse colonic crypts; GENCODE vM25 mm10 annotations)}{figure.caption.48}{}}
\gdef \@abspage@last{31}
```
