## Supplementary material for "Testing the mutation accumulation hypothesis in aging with AlphaGenome": Manuscript LaTex file: paper.fdb_latexmk

```
# Fdb version 4
["pdflatex"] 1778447819.99307 "paper.tex" "paper.pdf" "paper" 1778447832.93342 0
  "/usr/local/texlive/2025/texmf-dist/fonts/enc/dvips/cm-super/cm-super-ts1.enc" 1136849721 2900 1537cc8184ad1792082cd229ecc269f4 ""
  "/usr/local/texlive/2025/texmf-dist/fonts/map/fontname/texfonts.map" 1577235249 3524 cb3e574dea2d1052e39280babc910dc8 ""
  "/usr/local/texlive/2025/texmf-dist/fonts/tfm/jknappen/ec/tcrm0600.tfm" 1136768653 1536 12e8c510d3e158fdd0e9a42e75118bd9 ""
  "/usr/local/texlive/2025/texmf-dist/fonts/tfm/jknappen/ec/tcrm0800.tfm" 1136768653 1536 05df9db6aeccc4eea94fec15c9024f79 ""
  "/usr/local/texlive/2025/texmf-dist/fonts/tfm/public/amsfonts/cmextra/cmex7.tfm" 1246382020 1004 54797486969f23fa377b128694d548df ""
  "/usr/local/texlive/2025/texmf-dist/fonts/tfm/public/amsfonts/cmextra/cmex8.tfm" 1246382020 988 bdf658c3bfc2d96d3c8b02cfc1c94c20 ""
  "/usr/local/texlive/2025/texmf-dist/fonts/tfm/public/amsfonts/cmextra/cmex9.tfm" 1246382020 996 a18840b13b499c08ac2de96a99eda4bc ""
  "/usr/local/texlive/2025/texmf-dist/fonts/tfm/public/amsfonts/symbols/msam10.tfm" 1246382020 916 f87d7c45f9c908e672703b83b72241a3 ""
  "/usr/local/texlive/2025/texmf-dist/fonts/tfm/public/amsfonts/symbols/msam5.tfm" 1246382020 924 9904cf1d39e9767e7a3622f2a125a565 ""
  "/usr/local/texlive/2025/texmf-dist/fonts/tfm/public/amsfonts/symbols/msam7.tfm" 1246382020 928 2dc8d444221b7a635bb58038579b861a ""
  "/usr/local/texlive/2025/texmf-dist/fonts/tfm/public/amsfonts/symbols/msbm10.tfm" 1246382020 908 2921f8a10601f252058503cc6570e581 ""
  "/usr/local/texlive/2025/texmf-dist/fonts/tfm/public/amsfonts/symbols/msbm5.tfm" 1246382020 940 75ac932a52f80982a9f8ea75d03a34cf ""
  "/usr/local/texlive/2025/texmf-dist/fonts/tfm/public/amsfonts/symbols/msbm7.tfm" 1246382020 940 228d6584342e91276bf566bcf9716b83 ""
  "/usr/local/texlive/2025/texmf-dist/fonts/tfm/public/cm/cmbx10.tfm" 1136768653 1328 c834bbb027764024c09d3d2bf908b5f0 ""
  "/usr/local/texlive/2025/texmf-dist/fonts/tfm/public/cm/cmbx12.tfm" 1136768653 1324 c910af8c371558dc20f2d7822f66fe64 ""
  "/usr/local/texlive/2025/texmf-dist/fonts/tfm/public/cm/cmbx5.tfm" 1136768653 1332 f817c21a1ba54560425663374f1b651a ""
  "/usr/local/texlive/2025/texmf-dist/fonts/tfm/public/cm/cmbx7.tfm" 1136768653 1336 3125ccb448c1a09074e3aa4a9832f130 ""
  "/usr/local/texlive/2025/texmf-dist/fonts/tfm/public/cm/cmbx9.tfm" 1136768653 1328 5442e22a7072966dbaf88ca900acf3f0 ""
  "/usr/local/texlive/2025/texmf-dist/fonts/tfm/public/cm/cmbxti10.tfm" 1136768653 1532 9162035f4e7176612125649e348e2195 ""
  "/usr/local/texlive/2025/texmf-dist/fonts/tfm/public/cm/cmex10.tfm" 1136768653 992 662f679a0b3d2d53c1b94050fdaa3f50 ""
  "/usr/local/texlive/2025/texmf-dist/fonts/tfm/public/cm/cmmi10.tfm" 1136768653 1528 abec98dbc43e172678c11b3b9031252a ""
  "/usr/local/texlive/2025/texmf-dist/fonts/tfm/public/cm/cmmi12.tfm" 1136768653 1524 4414a8315f39513458b80dfc63bff03a ""
  "/usr/local/texlive/2025/texmf-dist/fonts/tfm/public/cm/cmmi6.tfm" 1136768653 1512 f21f83efb36853c0b70002322c1ab3ad ""
  "/usr/local/texlive/2025/texmf-dist/fonts/tfm/public/cm/cmmi8.tfm" 1136768653 1520 eccf95517727cb11801f4f1aee3a21b4 ""
  "/usr/local/texlive/2025/texmf-dist/fonts/tfm/public/cm/cmmi9.tfm" 1136768653 1524 d89e2d087a9828407a196f428428ef4a ""
  "/usr/local/texlive/2025/texmf-dist/fonts/tfm/public/cm/cmr10.tfm" 1136768653 1296 45809c5a464d5f32c8f98ba97c1bb47f ""
  "/usr/local/texlive/2025/texmf-dist/fonts/tfm/public/cm/cmr12.tfm" 1136768653 1288 655e228510b4c2a1abe905c368440826 ""
  "/usr/local/texlive/2025/texmf-dist/fonts/tfm/public/cm/cmr17.tfm" 1136768653 1292 296a67155bdbfc32aa9c636f21e91433 ""
  "/usr/local/texlive/2025/texmf-dist/fonts/tfm/public/cm/cmr6.tfm" 1136768653 1300 b62933e007d01cfd073f79b963c01526 ""
  "/usr/local/texlive/2025/texmf-dist/fonts/tfm/public/cm/cmr8.tfm" 1136768653 1292 21c1c5bfeaebccffdb478fd231a0997d ""
  "/usr/local/texlive/2025/texmf-dist/fonts/tfm/public/cm/cmr9.tfm" 1136768653 1292 6b21b9c2c7bebb38aa2273f7ca0fb3af ""
  "/usr/local/texlive/2025/texmf-dist/fonts/tfm/public/cm/cmsy10.tfm" 1136768653 1124 6c73e740cf17375f03eec0ee63599741 ""
  "/usr/local/texlive/2025/texmf-dist/fonts/tfm/public/cm/cmsy6.tfm" 1136768653 1116 933a60c408fc0a863a92debe84b2d294 ""
  "/usr/local/texlive/2025/texmf-dist/fonts/tfm/public/cm/cmsy8.tfm" 1136768653 1120 8b7d695260f3cff42e636090a8002094 ""
  "/usr/local/texlive/2025/texmf-dist/fonts/tfm/public/cm/cmsy9.tfm" 1136768653 1116 25a7bf822c58caf309a702ef79f4afbb ""
  "/usr/local/texlive/2025/texmf-dist/fonts/tfm/public/cm/cmti10.tfm" 1136768653 1480 aa8e34af0eb6a2941b776984cf1dfdc4 ""
  "/usr/local/texlive/2025/texmf-dist/fonts/tfm/public/cm/cmti9.tfm" 1136768653 1476 cccc6cc4935c18ec3d5623b77ecb8b74 ""
  "/usr/local/texlive/2025/texmf-dist/fonts/tfm/public/cm/cmtt10.tfm" 1136768653 768 1321e9409b4137d6fb428ac9dc956269 ""
  "/usr/local/texlive/2025/texmf-dist/fonts/type1/public/amsfonts/cm/cmbx10.pfb" 1248133631 34811 78b52f49e893bcba91bd7581cdc144c0 ""
  "/usr/local/texlive/2025/texmf-dist/fonts/type1/public/amsfonts/cm/cmbx12.pfb" 1248133631 32080 340ef9bf63678554ee606688e7b5339d ""
  "/usr/local/texlive/2025/texmf-dist/fonts/type1/public/amsfonts/cm/cmbx9.pfb" 1248133631 32298 c6d25bb16d1eac01ebdc6d7084126a1e ""
  "/usr/local/texlive/2025/texmf-dist/fonts/type1/public/amsfonts/cm/cmbxti10.pfb" 1248133631 36554 b67dc2cfa451409e100b3fcf5f506509 ""
  "/usr/local/texlive/2025/texmf-dist/fonts/type1/public/amsfonts/cm/cmex10.pfb" 1248133631 30251 6afa5cb1d0204815a708a080681d4674 ""
  "/usr/local/texlive/2025/texmf-dist/fonts/type1/public/amsfonts/cm/cmmi10.pfb" 1248133631 36299 5f9df58c2139e7edcf37c8fca4bd384d ""
  "/usr/local/texlive/2025/texmf-dist/fonts/type1/public/amsfonts/cm/cmmi8.pfb" 1248133631 35469 70d41d2b9ea31d5d813066df7c99281c ""
  "/usr/local/texlive/2025/texmf-dist/fonts/type1/public/amsfonts/cm/cmmi9.pfb" 1248133631 36094 798f80770b3b148ceedd006d487db67c ""
  "/usr/local/texlive/2025/texmf-dist/fonts/type1/public/amsfonts/cm/cmr10.pfb" 1248133631 35752 024fb6c41858982481f6968b5fc26508 ""
  "/usr/local/texlive/2025/texmf-dist/fonts/type1/public/amsfonts/cm/cmr12.pfb" 1248133631 32722 d7379af29a190c3f453aba36302ff5a9 ""
  "/usr/local/texlive/2025/texmf-dist/fonts/type1/public/amsfonts/cm/cmr6.pfb" 1248133631 32734 69e00a6b65cedb993666e42eedb3d48f ""
  "/usr/local/texlive/2025/texmf-dist/fonts/type1/public/amsfonts/cm/cmr7.pfb" 1248133631 32762 224316ccc9ad3ca0423a14971cfa7fc1 ""
  "/usr/local/texlive/2025/texmf-dist/fonts/type1/public/amsfonts/cm/cmr8.pfb" 1248133631 32726 0a1aea6fcd6468ee2cf64d891f5c43c8 ""
  "/usr/local/texlive/2025/texmf-dist/fonts/type1/public/amsfonts/cm/cmr9.pfb" 1248133631 33993 9b89b85fd2d9df0482bd47194d1d3bf3 ""
  "/usr/local/texlive/2025/texmf-dist/fonts/type1/public/amsfonts/cm/cmsy10.pfb" 1248133631 32569 5e5ddc8df908dea60932f3c484a54c0d ""
  "/usr/local/texlive/2025/texmf-dist/fonts/type1/public/amsfonts/cm/cmsy6.pfb" 1248133631 32587 1788b0c1c5b39540c96f5e42ccd6dae8 ""
  "/usr/local/texlive/2025/texmf-dist/fonts/type1/public/amsfonts/cm/cmsy7.pfb" 1248133631 32716 08e384dc442464e7285e891af9f45947 ""
  "/usr/local/texlive/2025/texmf-dist/fonts/type1/public/amsfonts/cm/cmsy8.pfb" 1248133631 32626 4f5c1b83753b1dd3a97d1b399a005b4b ""
  "/usr/local/texlive/2025/texmf-dist/fonts/type1/public/amsfonts/cm/cmsy9.pfb" 1248133631 32442 c975af247b6702f7ca0c299af3616b80 ""
  "/usr/local/texlive/2025/texmf-dist/fonts/type1/public/amsfonts/cm/cmti10.pfb" 1248133631 37944 359e864bd06cde3b1cf57bb20757fb06 ""
  "/usr/local/texlive/2025/texmf-dist/fonts/type1/public/amsfonts/cm/cmti9.pfb" 1248133631 36310 f5ddc6715cc60deb16d9db5ded6a9391 ""
  "/usr/local/texlive/2025/texmf-dist/fonts/type1/public/amsfonts/cm/cmtt10.pfb" 1248133631 31099 c85edf1dd5b9e826d67c9c7293b6786c ""
  "/usr/local/texlive/2025/texmf-dist/fonts/type1/public/amsfonts/cmextra/cmex9.pfb" 1248133631 30212 b6aafa449db0097a6b9b890f66741063 ""
  "/usr/local/texlive/2025/texmf-dist/fonts/type1/public/cm-super/sfrm0600.pfb" 1215737283 162624 9dcc92cd3b1dfe2ecc80e6da7f2eb6bd ""
  "/usr/local/texlive/2025/texmf-dist/fonts/type1/public/cm-super/sfrm0800.pfb" 1215737283 164227 3df942b4ff2124425d8fb1b6d3e01c7a ""
  "/usr/local/texlive/2025/texmf-dist/tex/context/base/mkii/supp-pdf.mkii" 1461363279 71627 94eb9990bed73c364d7f53f960cc8c5b ""
  "/usr/local/texlive/2025/texmf-dist/tex/generic/bigintcalc/bigintcalc.sty" 1576625341 40635 c40361e206be584d448876bba8a64a3b ""
  "/usr/local/texlive/2025/texmf-dist/tex/generic/bitset/bitset.sty" 1576016050 33961 6b5c75130e435b2bfdb9f480a09a39f9 ""
  "/usr/local/texlive/2025/texmf-dist/tex/generic/gettitlestring/gettitlestring.sty" 1576625223 8371 9d55b8bd010bc717624922fb3477d92e ""
  "/usr/local/texlive/2025/texmf-dist/tex/generic/iftex/iftex.sty" 1734129479 7984 7dbb9280f03c0a315425f1b4f35d43ee ""
  "/usr/local/texlive/2025/texmf-dist/tex/generic/iftex/ifvtex.sty" 1572645307 1057 525c2192b5febbd8c1f662c9468335bb ""
  "/usr/local/texlive/2025/texmf-dist/tex/generic/infwarerr/infwarerr.sty" 1575499628 8356 7bbb2c2373aa810be568c29e333da8ed ""
  "/usr/local/texlive/2025/texmf-dist/tex/generic/intcalc/intcalc.sty" 1576625065 31769 002a487f55041f8e805cfbf6385ffd97 ""
  "/usr/local/texlive/2025/texmf-dist/tex/generic/kvdefinekeys/kvdefinekeys.sty" 1576878844 5412 d5a2436094cd7be85769db90f29250a6 ""
  "/usr/local/texlive/2025/texmf-dist/tex/generic/ltxcmds/ltxcmds.sty" 1701727651 17865 1a9bd36b4f98178fa551aca822290953 ""
  "/usr/local/texlive/2025/texmf-dist/tex/generic/pdfescape/pdfescape.sty" 1576015897 19007 15924f7228aca6c6d184b115f4baa231 ""
  "/usr/local/texlive/2025/texmf-dist/tex/generic/pdftexcmds/pdftexcmds.sty" 1593379760 20089 80423eac55aa175305d35b49e04fe23b ""
  "/usr/local/texlive/2025/texmf-dist/tex/generic/stringenc/stringenc.sty" 1575152242 21514 b7557edcee22835ef6b03ede1802dad4 ""
  "/usr/local/texlive/2025/texmf-dist/tex/generic/uniquecounter/uniquecounter.sty" 1576624663 7008 f92eaa0a3872ed622bbf538217cd2ab7 ""
  "/usr/local/texlive/2025/texmf-dist/tex/latex/amsfonts/amsfonts.sty" 1359763108 5949 3f3fd50a8cc94c3d4cbf4fc66cd3df1c ""
  "/usr/local/texlive/2025/texmf-dist/tex/latex/amsfonts/amssymb.sty" 1359763108 13829 94730e64147574077f8ecfea9bb69af4 ""
  "/usr/local/texlive/2025/texmf-dist/tex/latex/amsfonts/umsa.fd" 1359763108 961 6518c6525a34feb5e8250ffa91731cff ""
  "/usr/local/texlive/2025/texmf-dist/tex/latex/amsfonts/umsb.fd" 1359763108 961 d02606146ba5601b5645f987c92e6193 ""
  "/usr/local/texlive/2025/texmf-dist/tex/latex/amsmath/amsbsy.sty" 1748806692 2222 27db7d52163edae53881b71ff62e754e ""
  "/usr/local/texlive/2025/texmf-dist/tex/latex/amsmath/amsgen.sty" 1748806692 4173 1b3e76addfb8afcb47db4811d66e1dc6 ""
  "/usr/local/texlive/2025/texmf-dist/tex/latex/amsmath/amsmath.sty" 1761946296 88471 b1bb09142edddebd46ba986341b867bd ""
  "/usr/local/texlive/2025/texmf-dist/tex/latex/amsmath/amsopn.sty" 1748806692 4474 c510a88aa5f51b8c773b50a7ee92befd ""
  "/usr/local/texlive/2025/texmf-dist/tex/latex/amsmath/amstext.sty" 1748806692 2444 9983e1d0683f102e3b190c64a49313aa ""
  "/usr/local/texlive/2025/texmf-dist/tex/latex/base/article.cls" 1748806692 20144 b966087dda3b194755eb460d32e2ef75 ""
  "/usr/local/texlive/2025/texmf-dist/tex/latex/base/size11.clo" 1748806692 8464 f339f4d5391fbe0425b2d94c90e6819e ""
  "/usr/local/texlive/2025/texmf-dist/tex/latex/booktabs/booktabs.sty" 1579038678 6078 f1cb470c9199e7110a27851508ed7a5c ""
  "/usr/local/texlive/2025/texmf-dist/tex/latex/caption/caption.sty" 1696191071 56128 c2ccf1a29d78c33bc553880402e4fb9a ""
  "/usr/local/texlive/2025/texmf-dist/tex/latex/caption/caption3.sty" 1696191071 72619 ee90b6612147680fd73c3b1406a74245 ""
  "/usr/local/texlive/2025/texmf-dist/tex/latex/caption/subcaption.sty" 1690576852 12494 0c0cdb824278a4d51cefeb2e79901315 ""
  "/usr/local/texlive/2025/texmf-dist/tex/latex/epstopdf-pkg/epstopdf-base.sty" 1579991033 13886 d1306dcf79a944f6988e688c1785f9ce ""
  "/usr/local/texlive/2025/texmf-dist/tex/latex/etoolbox/etoolbox.sty" 1759437024 46885 8953c67ffba03252c6090aa19568b8ba ""
  "/usr/local/texlive/2025/texmf-dist/tex/latex/float/float.sty" 1137110151 6749 16d2656a1984957e674b149555f1ea1d ""
  "/usr/local/texlive/2025/texmf-dist/tex/latex/geometry/geometry.sty" 1578002852 41601 9cf6c5257b1bc7af01a58859749dd37a ""
  "/usr/local/texlive/2025/texmf-dist/tex/latex/graphics-cfg/color.cfg" 1459978653 1213 620bba36b25224fa9b7e1ccb4ecb76fd ""
  "/usr/local/texlive/2025/texmf-dist/tex/latex/graphics-cfg/graphics.cfg" 1465944070 1224 978390e9c2234eab29404bc21b268d1e ""
  "/usr/local/texlive/2025/texmf-dist/tex/latex/graphics-def/pdftex.def" 1759176675 19626 23e2822b9b2b5005f4c549ca98b9334d ""
  "/usr/local/texlive/2025/texmf-dist/tex/latex/graphics/color.sty" 1748806692 7245 a7e8457a46cda4920df85d975267efb4 ""
  "/usr/local/texlive/2025/texmf-dist/tex/latex/graphics/graphics.sty" 1748806692 18363 69bb4f5538964bfea50d1e6d89cbe69f ""
  "/usr/local/texlive/2025/texmf-dist/tex/latex/graphics/graphicx.sty" 1748806692 8118 43b99e52946c33a23f5f43b52d5cc5ec ""
  "/usr/local/texlive/2025/texmf-dist/tex/latex/graphics/keyval.sty" 1748806692 2671 d9941f4bf4750e9b0603c9a2ec54693b ""
  "/usr/local/texlive/2025/texmf-dist/tex/latex/graphics/mathcolor.ltx" 1667332637 2885 9c645d672ae17285bba324998918efd8 ""
  "/usr/local/texlive/2025/texmf-dist/tex/latex/graphics/trig.sty" 1748806692 4023 e66acf578d6b564c4670fb57ff336a7a ""
  "/usr/local/texlive/2025/texmf-dist/tex/latex/grffile/grffile.sty" 1573594974 1499 e43bb281163d9895e141f684cfc2da7e ""
  "/usr/local/texlive/2025/texmf-dist/tex/latex/hycolor/hycolor.sty" 1580250785 17914 4c28a13fc3d975e6e81c9bea1d697276 ""
  "/usr/local/texlive/2025/texmf-dist/tex/latex/hyperref/hpdftex.def" 1752350709 48140 5e8a3a4aa88ae09b90d524926a067201 ""
  "/usr/local/texlive/2025/texmf-dist/tex/latex/hyperref/hyperref.sty" 1752350709 223112 93e90b2b1b3ef21af41adaf029922dd3 ""
  "/usr/local/texlive/2025/texmf-dist/tex/latex/hyperref/nameref.sty" 1750533789 11027 0fe7ce2c6b5291fd809c2de7bbdca37e ""
  "/usr/local/texlive/2025/texmf-dist/tex/latex/hyperref/pd1enc.def" 1752350709 14249 e14b403fb70abdf1f6742598a63b0e2a ""
  "/usr/local/texlive/2025/texmf-dist/tex/latex/hyperref/puenc.def" 1752350709 117118 e2f5f7983a43f89e2ffcd709fc59d37c ""
  "/usr/local/texlive/2025/texmf-dist/tex/latex/kvoptions/kvoptions.sty" 1655478651 22555 6d8e155cfef6d82c3d5c742fea7c992e ""
  "/usr/local/texlive/2025/texmf-dist/tex/latex/kvsetkeys/kvsetkeys.sty" 1665067230 13815 760b0c02f691ea230f5359c4e1de23a7 ""
  "/usr/local/texlive/2025/texmf-dist/tex/latex/l3backend/l3backend-pdftex.def" 1761248321 30662 bfd6e864f4ffc5018b0e2b6260c3181c ""
  "/usr/local/texlive/2025/texmf-dist/tex/latex/latexconfig/epstopdf-sys.cfg" 1279039959 678 4792914a8f45be57bb98413425e4c7af ""
  "/usr/local/texlive/2025/texmf-dist/tex/latex/microtype/microtype-pdftex.def" 1752091573 49656 229fb67764dc0abf5c6f072ee0d27147 ""
  "/usr/local/texlive/2025/texmf-dist/tex/latex/microtype/microtype.cfg" 1752091573 27628 65e257a6863987c0e5097054c917d02d ""
  "/usr/local/texlive/2025/texmf-dist/tex/latex/microtype/microtype.sty" 1752091573 102775 cc4629d7100508b1ba679322aef9b545 ""
  "/usr/local/texlive/2025/texmf-dist/tex/latex/microtype/mt-cmr.cfg" 1739394495 22906 b0be544692bb405a84d147a96af5d777 ""
  "/usr/local/texlive/2025/texmf-dist/tex/latex/microtype/mt-msa.cfg" 1739394495 5929 11976688d7d8ed4d0d05efd1b3d5a7e9 ""
  "/usr/local/texlive/2025/texmf-dist/tex/latex/microtype/mt-msb.cfg" 1739394495 5594 d52d5015abe666fae752ed7674c2dd73 ""
  "/usr/local/texlive/2025/texmf-dist/tex/latex/natbib/natbib.sty" 1291685959 45456 1c8843383c0bd05870c45fa0ebea6cc2 ""
  "/usr/local/texlive/2025/texmf-dist/tex/latex/refcount/refcount.sty" 1576624809 9878 9e94e8fa600d95f9c7731bb21dfb67a4 ""
  "/usr/local/texlive/2025/texmf-dist/tex/latex/rerunfilecheck/rerunfilecheck.sty" 1750533675 9684 a33a14b82ce60d6e77cb9be689d79ee6 ""
  "/usr/local/texlive/2025/texmf-dist/tex/latex/url/url.sty" 1388531844 12796 8edb7d69a20b857904dd0ea757c14ec9 ""
  "/usr/local/texlive/2025/texmf-dist/tex/latex/xcolor/xcolor.sty" 1727642399 55384 b454dec21c2d9f45ec0b793f0995b992 ""
  "/usr/local/texlive/2025/texmf-dist/tex/latex/xurl/xurl.sty" 1641763214 4675 e4b8c405820368c2dfb03526e16d725a ""
  "/usr/local/texlive/2025/texmf-dist/web2c/texmf.cnf" 1749313668 42213 4e2ca030e8e2640502016e9e45868dcb ""
  "/usr/local/texlive/2025/texmf-var/fonts/map/pdftex/updmap/pdftex.map" 1763998586 5541377 0af08d58b046ada1f2a2c7d4825ab417 ""
  "/usr/local/texlive/2025/texmf-var/web2c/pdftex/pdflatex.fmt" 1771898472 3633735 806843659a616c810e341388fa4c1488 ""
  "/usr/local/texlive/2025/texmf.cnf" 1771612866 506 8ed899aae589aeede91768fc2e92f3d0 ""
  "images/02_pooled_abs_log2fc_logscale.png" 1778443731.86568 62352 417d389d2400a5dd4f358a65e4503137 ""
  "images/09_per_gene_cumulative_vs_aging.png" 1778443731.89768 67886 dc3830f779d60374f112fd2016ab1229 ""
  "images/PD36813ac4_human_indel_log2fc_analysis.png" 1778443731.70968 161990 b694f4ae804a20cc452204640f4b13aa ""
  "images/PD36813ac4_human_indels_log2fc_paper_panel.png" 1778443731.80168 67779 d53e15ce3459101a6947d6974b300396 ""
  "images/PD36813ac4_human_indels_vs_baselines.png" 1778443731.86168 180253 e9ac846ec41cbc5b7c797a7b264eab4e ""
  "images/aging_vs_mutations_all_genes.png" 1778443731.69768 78157 e51678a2bbd7f63bfcd58d0d2e611424 ""
  "images/aging_vs_mutations_gene_level_top50.png" 1778443731.78568 118111 3165311c77836261e91015131a70d7c5 ""
  "images/aging_vs_mutations_human_all_genes.png" 1778443731.73768 91151 de838c84ce76a8c01cbb9bcb5b151f57 ""
  "images/aging_vs_mutations_human_gene_level_top50.png" 1778443731.72168 124709 386afb1eb904f3eaf709f5acbfd0d5c1 ""
  "images/aging_vs_random2700_mouse_all_genes.png" 1778443731.72568 81763 45e53443d5048cfe2929e6d4b9fa8a18 ""
  "images/aging_vs_random2700_mouse_gene_level_top50.png" 1778443731.78968 119195 65f6ae30af28522e8eac819bf3250e72 ""
  "images/aging_vs_random4000_human_all_genes_log2fc.png" 1778443731.72568 86502 86cc4da4731480d1c870571306771d97 ""
  "images/aging_vs_random4000_human_gene_level_top50_log2fc.png" 1778443731.73768 117772 79efb4d0835cce0c2c1cb66cfbd2fadd ""
  "images/cagan_vs_random_comparison.png" 1778443731.69368 175204 92e16f7593266c4307069841ec08d097 ""
  "images/colon_mutation_simulation_plots.png" 1778443731.72168 527186 506bfb4b6835b35a8eefed129e77521c ""
  "images/combined_effects_analysis.png" 1778443731.71768 478846 32b8a3509394002ca25541fcf1aa2301 ""
  "images/enrichment_Human_Indels_Cagan_2022.png" 1778443731.74968 220854 bb276d152b6b88fdbfa8f794fce84fd4 ""
  "images/enrichment_Human_Subs_Cagan_2022.png" 1778443731.71768 215186 870d5f00404f2a3fa7eae8857d4ebe29 ""
  "images/enrichment_Mouse_Indels_Cagan_2022.png" 1778443731.76168 212832 9e7e351626aa188c2eddf5a9fa4c498a ""
  "images/enrichment_Mouse_Subs_Cagan_2022.png" 1778443731.78568 207877 678c42224cf4ee9d75a66694de8e278e ""
  "images/gene_level_log2fc_vs_aging_landmark.png" 1778443731.75368 114003 6f4a7ea06efa5f2010fe741063332962 ""
  "images/gene_set_overlap.png" 1778443731.72568 71973 9a4eab9f57cd531a6e22bbf2cf472135 ""
  "images/gene_set_overlap_Mouse_Indels_Cagan_2022.png" 1778443731.90568 86337 b303a83763b863f606332ca4d40dff3d ""
  "images/human_cagan_vs_random_comparison.png" 1778443731.66168 165382 f31a2eeb761f165e7fb2cf92ad53e2d4 ""
  "images/human_log2fc_analysis.png" 1778443731.66168 139420 37c0b27b38c4623cb166e2a1c5e23e96 ""
  "images/indels_vs_subs_comparison.png" 1778443731.73768 171871 32ac75d7b516d9920d0052096efcdae4 ""
  "images/log2fc_analysis.png" 1778443731.71768 148087 7d5a1152888607de61e77e9a5065dac1 ""
  "images/mm10_colon_mutation_log2fc_distribution.png" 1778443731.66568 65061 87aa5d91c5c1629677e290ae0e6f4864 ""
  "images/mm10_colon_mutation_simulation_plots.png" 1778443731.73768 639509 b7902857dcc6f8175b9ed9c72d242abb ""
  "images/mm10_combined_effects_analysis.png" 1778443731.69368 441576 9e2b68cbdb188e682dad08708329ce5a ""
  "images/monte_carlo_log2fc_extrapolation.png" 1778443731.63368 113925 9e43987ccf8222cd3295e2c47d3ef063 ""
  "images/per_gene_enrichment_Mouse_Indels_Cagan_2022.png" 1778443731.80168 240737 392e0e13080de60fe9ae4ed982eaf586 ""
  "images/pseudobulk_60cells_vs_aging.png" 1778443731.71768 165583 756feb99d7b4e567771a929945a9ad31 ""
  "images/snv_vs_indel_comparison.png" 1778443731.65368 324993 4c90f4bf7ad93e82e614584fdba55ddd ""
  "paper.aux" 1778447832.82306 58121 69808690c3c3f836831fd2b1255dfc7b "pdflatex"
  "paper.out" 1778447820.41514 0 d41d8cd98f00b204e9800998ecf8427e "pdflatex"
  "paper.tex" 1778447816.00317 89694 47c20724570e6ccfa731c3a11a9d74a5 ""
  (generated)
  "paper.aux"
  "paper.log"
  "paper.out"
  "paper.pdf"
  (rewritten before read)
```
