## Supplementary material for "Testing the mutation accumulation hypothesis in aging with AlphaGenome": Manuscript LaTex file: paper.fls

```
PWD /workspace/V19
INPUT /usr/local/texlive/2025/texmf.cnf
INPUT /usr/local/texlive/2025/texmf-dist/web2c/texmf.cnf
INPUT /usr/local/texlive/2025/texmf-var/web2c/pdftex/pdflatex.fmt
INPUT paper.tex
OUTPUT paper.log
INPUT /usr/local/texlive/2025/texmf-dist/tex/latex/base/article.cls
INPUT /usr/local/texlive/2025/texmf-dist/tex/latex/base/article.cls
INPUT /usr/local/texlive/2025/texmf-dist/tex/latex/base/size11.clo
INPUT /usr/local/texlive/2025/texmf-dist/tex/latex/base/size11.clo
INPUT /usr/local/texlive/2025/texmf-dist/tex/latex/base/size11.clo
INPUT /usr/local/texlive/2025/texmf-dist/fonts/map/fontname/texfonts.map
INPUT /usr/local/texlive/2025/texmf-dist/fonts/tfm/public/cm/cmr10.tfm
INPUT /usr/local/texlive/2025/texmf-dist/tex/latex/geometry/geometry.sty
INPUT /usr/local/texlive/2025/texmf-dist/tex/latex/geometry/geometry.sty
INPUT /usr/local/texlive/2025/texmf-dist/tex/latex/graphics/keyval.sty
INPUT /usr/local/texlive/2025/texmf-dist/tex/latex/graphics/keyval.sty
INPUT /usr/local/texlive/2025/texmf-dist/tex/generic/iftex/ifvtex.sty
INPUT /usr/local/texlive/2025/texmf-dist/tex/generic/iftex/ifvtex.sty
INPUT /usr/local/texlive/2025/texmf-dist/tex/generic/iftex/iftex.sty
INPUT /usr/local/texlive/2025/texmf-dist/tex/generic/iftex/iftex.sty
INPUT /usr/local/texlive/2025/texmf-dist/tex/latex/graphics/graphicx.sty
INPUT /usr/local/texlive/2025/texmf-dist/tex/latex/graphics/graphicx.sty
INPUT /usr/local/texlive/2025/texmf-dist/tex/latex/graphics/graphics.sty
INPUT /usr/local/texlive/2025/texmf-dist/tex/latex/graphics/graphics.sty
INPUT /usr/local/texlive/2025/texmf-dist/tex/latex/graphics/trig.sty
INPUT /usr/local/texlive/2025/texmf-dist/tex/latex/graphics/trig.sty
INPUT /usr/local/texlive/2025/texmf-dist/tex/latex/graphics-cfg/graphics.cfg
INPUT /usr/local/texlive/2025/texmf-dist/tex/latex/graphics-cfg/graphics.cfg
INPUT /usr/local/texlive/2025/texmf-dist/tex/latex/graphics-cfg/graphics.cfg
INPUT /usr/local/texlive/2025/texmf-dist/tex/latex/graphics-def/pdftex.def
INPUT /usr/local/texlive/2025/texmf-dist/tex/latex/graphics-def/pdftex.def
INPUT /usr/local/texlive/2025/texmf-dist/tex/latex/graphics-def/pdftex.def
INPUT /usr/local/texlive/2025/texmf-dist/tex/latex/grffile/grffile.sty
INPUT /usr/local/texlive/2025/texmf-dist/tex/latex/grffile/grffile.sty
INPUT /usr/local/texlive/2025/texmf-dist/tex/latex/amsmath/amsmath.sty
INPUT /usr/local/texlive/2025/texmf-dist/tex/latex/amsmath/amsmath.sty
INPUT /usr/local/texlive/2025/texmf-dist/tex/latex/amsmath/amsopn.sty
INPUT /usr/local/texlive/2025/texmf-dist/tex/latex/amsmath/amstext.sty
INPUT /usr/local/texlive/2025/texmf-dist/tex/latex/amsmath/amstext.sty
INPUT /usr/local/texlive/2025/texmf-dist/tex/latex/amsmath/amsgen.sty
INPUT /usr/local/texlive/2025/texmf-dist/tex/latex/amsmath/amsgen.sty
INPUT /usr/local/texlive/2025/texmf-dist/tex/latex/amsmath/amsbsy.sty
INPUT /usr/local/texlive/2025/texmf-dist/tex/latex/amsmath/amsbsy.sty
INPUT /usr/local/texlive/2025/texmf-dist/tex/latex/amsmath/amsopn.sty
INPUT /usr/local/texlive/2025/texmf-dist/tex/latex/amsfonts/amssymb.sty
INPUT /usr/local/texlive/2025/texmf-dist/tex/latex/amsfonts/amssymb.sty
INPUT /usr/local/texlive/2025/texmf-dist/tex/latex/amsfonts/amsfonts.sty
INPUT /usr/local/texlive/2025/texmf-dist/tex/latex/amsfonts/amsfonts.sty
INPUT /usr/local/texlive/2025/texmf-dist/tex/latex/booktabs/booktabs.sty
INPUT /usr/local/texlive/2025/texmf-dist/tex/latex/booktabs/booktabs.sty
INPUT /usr/local/texlive/2025/texmf-dist/tex/latex/float/float.sty
INPUT /usr/local/texlive/2025/texmf-dist/tex/latex/float/float.sty
INPUT /usr/local/texlive/2025/texmf-dist/tex/latex/caption/caption.sty
INPUT /usr/local/texlive/2025/texmf-dist/tex/latex/caption/caption.sty
INPUT /usr/local/texlive/2025/texmf-dist/tex/latex/caption/caption3.sty
INPUT /usr/local/texlive/2025/texmf-dist/tex/latex/caption/caption3.sty
INPUT /usr/local/texlive/2025/texmf-dist/tex/latex/caption/subcaption.sty
INPUT /usr/local/texlive/2025/texmf-dist/tex/latex/caption/subcaption.sty
INPUT /usr/local/texlive/2025/texmf-dist/tex/latex/natbib/natbib.sty
INPUT /usr/local/texlive/2025/texmf-dist/tex/latex/natbib/natbib.sty
INPUT /usr/local/texlive/2025/texmf-dist/tex/latex/xcolor/xcolor.sty
INPUT /usr/local/texlive/2025/texmf-dist/tex/latex/xcolor/xcolor.sty
INPUT /usr/local/texlive/2025/texmf-dist/tex/latex/graphics-cfg/color.cfg
INPUT /usr/local/texlive/2025/texmf-dist/tex/latex/graphics-cfg/color.cfg
INPUT /usr/local/texlive/2025/texmf-dist/tex/latex/graphics-cfg/color.cfg
INPUT /usr/local/texlive/2025/texmf-dist/tex/latex/graphics/mathcolor.ltx
INPUT /usr/local/texlive/2025/texmf-dist/tex/latex/graphics/mathcolor.ltx
INPUT /usr/local/texlive/2025/texmf-dist/tex/latex/graphics/mathcolor.ltx
INPUT /usr/local/texlive/2025/texmf-dist/tex/latex/hyperref/hyperref.sty
INPUT /usr/local/texlive/2025/texmf-dist/tex/latex/hyperref/hyperref.sty
INPUT /usr/local/texlive/2025/texmf-dist/tex/latex/kvsetkeys/kvsetkeys.sty
INPUT /usr/local/texlive/2025/texmf-dist/tex/latex/kvsetkeys/kvsetkeys.sty
INPUT /usr/local/texlive/2025/texmf-dist/tex/generic/kvdefinekeys/kvdefinekeys.sty
INPUT /usr/local/texlive/2025/texmf-dist/tex/generic/kvdefinekeys/kvdefinekeys.sty
INPUT /usr/local/texlive/2025/texmf-dist/tex/generic/pdfescape/pdfescape.sty
INPUT /usr/local/texlive/2025/texmf-dist/tex/generic/pdfescape/pdfescape.sty
INPUT /usr/local/texlive/2025/texmf-dist/tex/generic/ltxcmds/ltxcmds.sty
INPUT /usr/local/texlive/2025/texmf-dist/tex/generic/ltxcmds/ltxcmds.sty
INPUT /usr/local/texlive/2025/texmf-dist/tex/generic/pdftexcmds/pdftexcmds.sty
INPUT /usr/local/texlive/2025/texmf-dist/tex/generic/pdftexcmds/pdftexcmds.sty
INPUT /usr/local/texlive/2025/texmf-dist/tex/generic/infwarerr/infwarerr.sty
INPUT /usr/local/texlive/2025/texmf-dist/tex/generic/infwarerr/infwarerr.sty
INPUT /usr/local/texlive/2025/texmf-dist/tex/latex/hycolor/hycolor.sty
INPUT /usr/local/texlive/2025/texmf-dist/tex/latex/hycolor/hycolor.sty
INPUT /usr/local/texlive/2025/texmf-dist/tex/latex/hyperref/nameref.sty
INPUT /usr/local/texlive/2025/texmf-dist/tex/latex/hyperref/nameref.sty
INPUT /usr/local/texlive/2025/texmf-dist/tex/latex/refcount/refcount.sty
INPUT /usr/local/texlive/2025/texmf-dist/tex/latex/refcount/refcount.sty
INPUT /usr/local/texlive/2025/texmf-dist/tex/generic/gettitlestring/gettitlestring.sty
INPUT /usr/local/texlive/2025/texmf-dist/tex/generic/gettitlestring/gettitlestring.sty
INPUT /usr/local/texlive/2025/texmf-dist/tex/latex/kvoptions/kvoptions.sty
INPUT /usr/local/texlive/2025/texmf-dist/tex/latex/kvoptions/kvoptions.sty
INPUT /usr/local/texlive/2025/texmf-dist/tex/latex/etoolbox/etoolbox.sty
INPUT /usr/local/texlive/2025/texmf-dist/tex/latex/etoolbox/etoolbox.sty
INPUT /usr/local/texlive/2025/texmf-dist/tex/generic/stringenc/stringenc.sty
INPUT /usr/local/texlive/2025/texmf-dist/tex/generic/stringenc/stringenc.sty
INPUT /usr/local/texlive/2025/texmf-dist/tex/latex/hyperref/pd1enc.def
INPUT /usr/local/texlive/2025/texmf-dist/tex/latex/hyperref/pd1enc.def
INPUT /usr/local/texlive/2025/texmf-dist/tex/latex/hyperref/pd1enc.def
INPUT /usr/local/texlive/2025/texmf-dist/tex/generic/intcalc/intcalc.sty
INPUT /usr/local/texlive/2025/texmf-dist/tex/generic/intcalc/intcalc.sty
INPUT /usr/local/texlive/2025/texmf-dist/tex/latex/hyperref/puenc.def
INPUT /usr/local/texlive/2025/texmf-dist/tex/latex/hyperref/puenc.def
INPUT /usr/local/texlive/2025/texmf-dist/tex/latex/hyperref/puenc.def
INPUT /usr/local/texlive/2025/texmf-dist/tex/latex/url/url.sty
INPUT /usr/local/texlive/2025/texmf-dist/tex/latex/url/url.sty
INPUT /usr/local/texlive/2025/texmf-dist/tex/generic/bitset/bitset.sty
INPUT /usr/local/texlive/2025/texmf-dist/tex/generic/bitset/bitset.sty
INPUT /usr/local/texlive/2025/texmf-dist/tex/generic/bigintcalc/bigintcalc.sty
INPUT /usr/local/texlive/2025/texmf-dist/tex/generic/bigintcalc/bigintcalc.sty
INPUT /usr/local/texlive/2025/texmf-dist/tex/latex/hyperref/hpdftex.def
INPUT /usr/local/texlive/2025/texmf-dist/tex/latex/hyperref/hpdftex.def
INPUT /usr/local/texlive/2025/texmf-dist/tex/latex/hyperref/hpdftex.def
INPUT /usr/local/texlive/2025/texmf-dist/tex/latex/rerunfilecheck/rerunfilecheck.sty
INPUT /usr/local/texlive/2025/texmf-dist/tex/latex/rerunfilecheck/rerunfilecheck.sty
INPUT /usr/local/texlive/2025/texmf-dist/tex/generic/uniquecounter/uniquecounter.sty
INPUT /usr/local/texlive/2025/texmf-dist/tex/generic/uniquecounter/uniquecounter.sty
INPUT /usr/local/texlive/2025/texmf-dist/tex/latex/xurl/xurl.sty
INPUT /usr/local/texlive/2025/texmf-dist/tex/latex/xurl/xurl.sty
INPUT /usr/local/texlive/2025/texmf-dist/tex/latex/microtype/microtype.sty
INPUT /usr/local/texlive/2025/texmf-dist/tex/latex/microtype/microtype.sty
INPUT /usr/local/texlive/2025/texmf-dist/tex/latex/microtype/microtype-pdftex.def
INPUT /usr/local/texlive/2025/texmf-dist/tex/latex/microtype/microtype-pdftex.def
INPUT /usr/local/texlive/2025/texmf-dist/tex/latex/microtype/microtype-pdftex.def
INPUT /usr/local/texlive/2025/texmf-dist/tex/latex/microtype/microtype.cfg
INPUT /usr/local/texlive/2025/texmf-dist/tex/latex/microtype/microtype.cfg
INPUT /usr/local/texlive/2025/texmf-dist/tex/latex/microtype/microtype.cfg
INPUT /usr/local/texlive/2025/texmf-dist/tex/latex/l3backend/l3backend-pdftex.def
INPUT /usr/local/texlive/2025/texmf-dist/tex/latex/l3backend/l3backend-pdftex.def
INPUT ./paper.aux
INPUT ./paper.aux
INPUT paper.aux
OUTPUT paper.aux
INPUT /usr/local/texlive/2025/texmf-dist/tex/context/base/mkii/supp-pdf.mkii
INPUT /usr/local/texlive/2025/texmf-dist/tex/context/base/mkii/supp-pdf.mkii
INPUT /usr/local/texlive/2025/texmf-dist/tex/context/base/mkii/supp-pdf.mkii
INPUT /usr/local/texlive/2025/texmf-dist/tex/latex/epstopdf-pkg/epstopdf-base.sty
INPUT /usr/local/texlive/2025/texmf-dist/tex/latex/epstopdf-pkg/epstopdf-base.sty
INPUT /usr/local/texlive/2025/texmf-dist/tex/latex/latexconfig/epstopdf-sys.cfg
INPUT /usr/local/texlive/2025/texmf-dist/tex/latex/latexconfig/epstopdf-sys.cfg
INPUT /usr/local/texlive/2025/texmf-dist/tex/latex/latexconfig/epstopdf-sys.cfg
INPUT /usr/local/texlive/2025/texmf-dist/tex/latex/graphics/color.sty
INPUT ./paper.out
INPUT ./paper.out
INPUT paper.out
INPUT paper.out
INPUT ./paper.out
INPUT ./paper.out
OUTPUT paper.out
OUTPUT paper.pdf
INPUT /usr/local/texlive/2025/texmf-dist/tex/latex/microtype/mt-cmr.cfg
INPUT /usr/local/texlive/2025/texmf-dist/tex/latex/microtype/mt-cmr.cfg
INPUT /usr/local/texlive/2025/texmf-dist/tex/latex/microtype/mt-cmr.cfg
INPUT /usr/local/texlive/2025/texmf-dist/fonts/tfm/public/cm/cmr17.tfm
INPUT /usr/local/texlive/2025/texmf-dist/fonts/tfm/public/cm/cmbx12.tfm
INPUT /usr/local/texlive/2025/texmf-dist/fonts/tfm/public/cm/cmr12.tfm
INPUT /usr/local/texlive/2025/texmf-dist/fonts/tfm/public/cm/cmr8.tfm
INPUT /usr/local/texlive/2025/texmf-dist/fonts/tfm/public/cm/cmr6.tfm
INPUT /usr/local/texlive/2025/texmf-dist/fonts/tfm/public/cm/cmmi12.tfm
INPUT /usr/local/texlive/2025/texmf-dist/fonts/tfm/public/cm/cmmi8.tfm
INPUT /usr/local/texlive/2025/texmf-dist/fonts/tfm/public/cm/cmmi6.tfm
INPUT /usr/local/texlive/2025/texmf-dist/fonts/tfm/public/cm/cmsy10.tfm
INPUT /usr/local/texlive/2025/texmf-dist/fonts/tfm/public/cm/cmsy8.tfm
INPUT /usr/local/texlive/2025/texmf-dist/fonts/tfm/public/cm/cmsy6.tfm
INPUT /usr/local/texlive/2025/texmf-dist/fonts/tfm/public/cm/cmex10.tfm
INPUT /usr/local/texlive/2025/texmf-dist/fonts/tfm/public/amsfonts/cmextra/cmex8.tfm
INPUT /usr/local/texlive/2025/texmf-dist/fonts/tfm/public/amsfonts/cmextra/cmex7.tfm
INPUT /usr/local/texlive/2025/texmf-dist/tex/latex/amsfonts/umsa.fd
INPUT /usr/local/texlive/2025/texmf-dist/tex/latex/amsfonts/umsa.fd
INPUT /usr/local/texlive/2025/texmf-dist/tex/latex/amsfonts/umsa.fd
INPUT /usr/local/texlive/2025/texmf-dist/fonts/tfm/public/amsfonts/symbols/msam10.tfm
INPUT /usr/local/texlive/2025/texmf-dist/tex/latex/microtype/mt-msa.cfg
INPUT /usr/local/texlive/2025/texmf-dist/tex/latex/microtype/mt-msa.cfg
INPUT /usr/local/texlive/2025/texmf-dist/tex/latex/microtype/mt-msa.cfg
INPUT /usr/local/texlive/2025/texmf-dist/fonts/tfm/public/amsfonts/symbols/msam10.tfm
INPUT /usr/local/texlive/2025/texmf-dist/fonts/tfm/public/amsfonts/symbols/msam7.tfm
INPUT /usr/local/texlive/2025/texmf-dist/tex/latex/amsfonts/umsb.fd
INPUT /usr/local/texlive/2025/texmf-dist/tex/latex/amsfonts/umsb.fd
INPUT /usr/local/texlive/2025/texmf-dist/tex/latex/amsfonts/umsb.fd
INPUT /usr/local/texlive/2025/texmf-dist/fonts/tfm/public/amsfonts/symbols/msbm10.tfm
INPUT /usr/local/texlive/2025/texmf-dist/tex/latex/microtype/mt-msb.cfg
INPUT /usr/local/texlive/2025/texmf-dist/tex/latex/microtype/mt-msb.cfg
INPUT /usr/local/texlive/2025/texmf-dist/tex/latex/microtype/mt-msb.cfg
INPUT /usr/local/texlive/2025/texmf-dist/fonts/tfm/public/amsfonts/symbols/msbm10.tfm
INPUT /usr/local/texlive/2025/texmf-dist/fonts/tfm/public/amsfonts/symbols/msbm7.tfm
INPUT /usr/local/texlive/2025/texmf-dist/fonts/tfm/jknappen/ec/tcrm0800.tfm
INPUT /usr/local/texlive/2025/texmf-dist/fonts/tfm/public/cm/cmmi10.tfm
INPUT /usr/local/texlive/2025/texmf-dist/fonts/tfm/public/cm/cmsy10.tfm
INPUT /usr/local/texlive/2025/texmf-dist/fonts/tfm/public/cm/cmex10.tfm
INPUT /usr/local/texlive/2025/texmf-dist/fonts/tfm/public/amsfonts/symbols/msam10.tfm
INPUT /usr/local/texlive/2025/texmf-dist/fonts/tfm/public/amsfonts/symbols/msbm10.tfm
INPUT /usr/local/texlive/2025/texmf-dist/fonts/tfm/public/cm/cmr9.tfm
INPUT /usr/local/texlive/2025/texmf-dist/fonts/tfm/public/cm/cmmi9.tfm
INPUT /usr/local/texlive/2025/texmf-dist/fonts/tfm/public/cm/cmsy9.tfm
INPUT /usr/local/texlive/2025/texmf-dist/fonts/tfm/public/amsfonts/cmextra/cmex9.tfm
INPUT /usr/local/texlive/2025/texmf-dist/fonts/tfm/public/amsfonts/cmextra/cmex7.tfm
INPUT /usr/local/texlive/2025/texmf-dist/fonts/tfm/public/amsfonts/symbols/msam10.tfm
INPUT /usr/local/texlive/2025/texmf-dist/fonts/tfm/public/amsfonts/symbols/msam5.tfm
INPUT /usr/local/texlive/2025/texmf-dist/fonts/tfm/public/amsfonts/symbols/msbm10.tfm
INPUT /usr/local/texlive/2025/texmf-dist/fonts/tfm/public/amsfonts/symbols/msbm5.tfm
INPUT /usr/local/texlive/2025/texmf-dist/fonts/tfm/jknappen/ec/tcrm0600.tfm
INPUT /usr/local/texlive/2025/texmf-dist/fonts/tfm/public/cm/cmbx10.tfm
INPUT /usr/local/texlive/2025/texmf-dist/fonts/tfm/public/cm/cmti10.tfm
INPUT /usr/local/texlive/2025/texmf-dist/fonts/tfm/public/amsfonts/cmextra/cmex7.tfm
INPUT /usr/local/texlive/2025/texmf-dist/fonts/tfm/public/amsfonts/symbols/msam10.tfm
INPUT /usr/local/texlive/2025/texmf-dist/fonts/tfm/public/amsfonts/symbols/msam7.tfm
INPUT /usr/local/texlive/2025/texmf-dist/fonts/tfm/public/amsfonts/symbols/msbm10.tfm
INPUT /usr/local/texlive/2025/texmf-dist/fonts/tfm/public/amsfonts/symbols/msbm7.tfm
INPUT /usr/local/texlive/2025/texmf-dist/fonts/tfm/public/cm/cmr12.tfm
INPUT /usr/local/texlive/2025/texmf-dist/fonts/tfm/public/cm/cmbx12.tfm
INPUT /usr/local/texlive/2025/texmf-dist/fonts/tfm/public/cm/cmti10.tfm
INPUT /usr/local/texlive/2025/texmf-var/fonts/map/pdftex/updmap/pdftex.map
INPUT /usr/local/texlive/2025/texmf-dist/fonts/enc/dvips/cm-super/cm-super-ts1.enc
INPUT /usr/local/texlive/2025/texmf-dist/fonts/tfm/public/cm/cmbx12.tfm
INPUT /usr/local/texlive/2025/texmf-dist/fonts/tfm/public/cm/cmtt10.tfm
INPUT ./images/colon_mutation_simulation_plots.png
INPUT ./images/colon_mutation_simulation_plots.png
INPUT ./images/colon_mutation_simulation_plots.png
INPUT ./images/colon_mutation_simulation_plots.png
INPUT ./images/colon_mutation_simulation_plots.png
INPUT /usr/local/texlive/2025/texmf-dist/fonts/tfm/public/cm/cmbx7.tfm
INPUT /usr/local/texlive/2025/texmf-dist/fonts/tfm/public/cm/cmbx5.tfm
INPUT /usr/local/texlive/2025/texmf-dist/fonts/tfm/public/cm/cmbxti10.tfm
INPUT ./images/aging_vs_random4000_human_gene_level_top50_log2fc.png
INPUT ./images/aging_vs_random4000_human_gene_level_top50_log2fc.png
INPUT ./images/aging_vs_random4000_human_gene_level_top50_log2fc.png
INPUT ./images/aging_vs_random4000_human_gene_level_top50_log2fc.png
INPUT ./images/aging_vs_random4000_human_gene_level_top50_log2fc.png
INPUT /usr/local/texlive/2025/texmf-dist/fonts/tfm/public/cm/cmbx9.tfm
INPUT ./images/aging_vs_random4000_human_all_genes_log2fc.png
INPUT ./images/aging_vs_random4000_human_all_genes_log2fc.png
INPUT ./images/aging_vs_random4000_human_all_genes_log2fc.png
INPUT ./images/aging_vs_random4000_human_all_genes_log2fc.png
INPUT ./images/aging_vs_random4000_human_all_genes_log2fc.png
INPUT ./images/combined_effects_analysis.png
INPUT ./images/combined_effects_analysis.png
INPUT ./images/combined_effects_analysis.png
INPUT ./images/combined_effects_analysis.png
INPUT ./images/combined_effects_analysis.png
INPUT ./images/gene_level_log2fc_vs_aging_landmark.png
INPUT ./images/gene_level_log2fc_vs_aging_landmark.png
INPUT ./images/gene_level_log2fc_vs_aging_landmark.png
INPUT ./images/gene_level_log2fc_vs_aging_landmark.png
INPUT ./images/gene_level_log2fc_vs_aging_landmark.png
INPUT ./images/monte_carlo_log2fc_extrapolation.png
INPUT ./images/monte_carlo_log2fc_extrapolation.png
INPUT ./images/monte_carlo_log2fc_extrapolation.png
INPUT ./images/monte_carlo_log2fc_extrapolation.png
INPUT ./images/monte_carlo_log2fc_extrapolation.png
INPUT ./images/pseudobulk_60cells_vs_aging.png
INPUT ./images/pseudobulk_60cells_vs_aging.png
INPUT ./images/pseudobulk_60cells_vs_aging.png
INPUT ./images/pseudobulk_60cells_vs_aging.png
INPUT ./images/pseudobulk_60cells_vs_aging.png
INPUT ./images/human_cagan_vs_random_comparison.png
INPUT ./images/human_cagan_vs_random_comparison.png
INPUT ./images/human_cagan_vs_random_comparison.png
INPUT ./images/human_cagan_vs_random_comparison.png
INPUT ./images/human_cagan_vs_random_comparison.png
INPUT /usr/local/texlive/2025/texmf-dist/fonts/tfm/public/cm/cmti9.tfm
INPUT ./images/human_log2fc_analysis.png
INPUT ./images/human_log2fc_analysis.png
INPUT ./images/human_log2fc_analysis.png
INPUT ./images/human_log2fc_analysis.png
INPUT ./images/human_log2fc_analysis.png
INPUT ./images/aging_vs_mutations_human_gene_level_top50.png
INPUT ./images/aging_vs_mutations_human_gene_level_top50.png
INPUT ./images/aging_vs_mutations_human_gene_level_top50.png
INPUT ./images/aging_vs_mutations_human_gene_level_top50.png
INPUT ./images/aging_vs_mutations_human_gene_level_top50.png
INPUT ./images/aging_vs_mutations_human_all_genes.png
INPUT ./images/aging_vs_mutations_human_all_genes.png
INPUT ./images/aging_vs_mutations_human_all_genes.png
INPUT ./images/aging_vs_mutations_human_all_genes.png
INPUT ./images/aging_vs_mutations_human_all_genes.png
INPUT ./images/PD36813ac4_human_indel_log2fc_analysis.png
INPUT ./images/PD36813ac4_human_indel_log2fc_analysis.png
INPUT ./images/PD36813ac4_human_indel_log2fc_analysis.png
INPUT ./images/PD36813ac4_human_indel_log2fc_analysis.png
INPUT ./images/PD36813ac4_human_indel_log2fc_analysis.png
INPUT ./images/PD36813ac4_human_indels_vs_baselines.png
INPUT ./images/PD36813ac4_human_indels_vs_baselines.png
INPUT ./images/PD36813ac4_human_indels_vs_baselines.png
INPUT ./images/PD36813ac4_human_indels_vs_baselines.png
INPUT ./images/PD36813ac4_human_indels_vs_baselines.png
INPUT ./images/PD36813ac4_human_indels_log2fc_paper_panel.png
INPUT ./images/PD36813ac4_human_indels_log2fc_paper_panel.png
INPUT ./images/PD36813ac4_human_indels_log2fc_paper_panel.png
INPUT ./images/PD36813ac4_human_indels_log2fc_paper_panel.png
INPUT ./images/PD36813ac4_human_indels_log2fc_paper_panel.png
INPUT ./images/02_pooled_abs_log2fc_logscale.png
INPUT ./images/02_pooled_abs_log2fc_logscale.png
INPUT ./images/02_pooled_abs_log2fc_logscale.png
INPUT ./images/02_pooled_abs_log2fc_logscale.png
INPUT ./images/02_pooled_abs_log2fc_logscale.png
INPUT ./images/09_per_gene_cumulative_vs_aging.png
INPUT ./images/09_per_gene_cumulative_vs_aging.png
INPUT ./images/09_per_gene_cumulative_vs_aging.png
INPUT ./images/09_per_gene_cumulative_vs_aging.png
INPUT ./images/09_per_gene_cumulative_vs_aging.png
INPUT ./images/enrichment_Human_Indels_Cagan_2022.png
INPUT ./images/enrichment_Human_Indels_Cagan_2022.png
INPUT ./images/enrichment_Human_Indels_Cagan_2022.png
INPUT ./images/enrichment_Human_Indels_Cagan_2022.png
INPUT ./images/enrichment_Human_Indels_Cagan_2022.png
INPUT ./images/enrichment_Human_Subs_Cagan_2022.png
INPUT ./images/enrichment_Human_Subs_Cagan_2022.png
INPUT ./images/enrichment_Human_Subs_Cagan_2022.png
INPUT ./images/enrichment_Human_Subs_Cagan_2022.png
INPUT ./images/enrichment_Human_Subs_Cagan_2022.png
INPUT ./images/per_gene_enrichment_Mouse_Indels_Cagan_2022.png
INPUT ./images/per_gene_enrichment_Mouse_Indels_Cagan_2022.png
INPUT ./images/per_gene_enrichment_Mouse_Indels_Cagan_2022.png
INPUT ./images/per_gene_enrichment_Mouse_Indels_Cagan_2022.png
INPUT ./images/per_gene_enrichment_Mouse_Indels_Cagan_2022.png
INPUT ./images/snv_vs_indel_comparison.png
INPUT ./images/snv_vs_indel_comparison.png
INPUT ./images/snv_vs_indel_comparison.png
INPUT ./images/snv_vs_indel_comparison.png
INPUT ./images/snv_vs_indel_comparison.png
INPUT ./images/gene_set_overlap_Mouse_Indels_Cagan_2022.png
INPUT ./images/gene_set_overlap_Mouse_Indels_Cagan_2022.png
INPUT ./images/gene_set_overlap_Mouse_Indels_Cagan_2022.png
INPUT ./images/gene_set_overlap_Mouse_Indels_Cagan_2022.png
INPUT ./images/gene_set_overlap_Mouse_Indels_Cagan_2022.png
INPUT ./images/gene_set_overlap.png
INPUT ./images/gene_set_overlap.png
INPUT ./images/gene_set_overlap.png
INPUT ./images/gene_set_overlap.png
INPUT ./images/gene_set_overlap.png
INPUT /usr/local/texlive/2025/texmf-dist/fonts/tfm/public/cm/cmbxti10.tfm
INPUT /usr/local/texlive/2025/texmf-dist/fonts/tfm/public/cm/cmbx10.tfm
INPUT ./images/aging_vs_random2700_mouse_gene_level_top50.png
INPUT ./images/aging_vs_random2700_mouse_gene_level_top50.png
INPUT ./images/aging_vs_random2700_mouse_gene_level_top50.png
INPUT ./images/aging_vs_random2700_mouse_gene_level_top50.png
INPUT ./images/aging_vs_random2700_mouse_gene_level_top50.png
INPUT ./images/aging_vs_random2700_mouse_all_genes.png
INPUT ./images/aging_vs_random2700_mouse_all_genes.png
INPUT ./images/aging_vs_random2700_mouse_all_genes.png
INPUT ./images/aging_vs_random2700_mouse_all_genes.png
INPUT ./images/aging_vs_random2700_mouse_all_genes.png
INPUT ./images/mm10_colon_mutation_simulation_plots.png
INPUT ./images/mm10_colon_mutation_simulation_plots.png
INPUT ./images/mm10_colon_mutation_simulation_plots.png
INPUT ./images/mm10_colon_mutation_simulation_plots.png
INPUT ./images/mm10_colon_mutation_simulation_plots.png
INPUT ./images/mm10_combined_effects_analysis.png
INPUT ./images/mm10_combined_effects_analysis.png
INPUT ./images/mm10_combined_effects_analysis.png
INPUT ./images/mm10_combined_effects_analysis.png
INPUT ./images/mm10_combined_effects_analysis.png
INPUT ./images/mm10_colon_mutation_log2fc_distribution.png
INPUT ./images/mm10_colon_mutation_log2fc_distribution.png
INPUT ./images/mm10_colon_mutation_log2fc_distribution.png
INPUT ./images/mm10_colon_mutation_log2fc_distribution.png
INPUT ./images/mm10_colon_mutation_log2fc_distribution.png
INPUT ./images/cagan_vs_random_comparison.png
INPUT ./images/cagan_vs_random_comparison.png
INPUT ./images/cagan_vs_random_comparison.png
INPUT ./images/cagan_vs_random_comparison.png
INPUT ./images/cagan_vs_random_comparison.png
INPUT ./images/log2fc_analysis.png
INPUT ./images/log2fc_analysis.png
INPUT ./images/log2fc_analysis.png
INPUT ./images/log2fc_analysis.png
INPUT ./images/log2fc_analysis.png
INPUT ./images/aging_vs_mutations_gene_level_top50.png
INPUT ./images/aging_vs_mutations_gene_level_top50.png
INPUT ./images/aging_vs_mutations_gene_level_top50.png
INPUT ./images/aging_vs_mutations_gene_level_top50.png
INPUT ./images/aging_vs_mutations_gene_level_top50.png
INPUT ./images/aging_vs_mutations_all_genes.png
INPUT ./images/aging_vs_mutations_all_genes.png
INPUT ./images/aging_vs_mutations_all_genes.png
INPUT ./images/aging_vs_mutations_all_genes.png
INPUT ./images/aging_vs_mutations_all_genes.png
INPUT ./images/log2fc_analysis.png
INPUT ./images/log2fc_analysis.png
INPUT ./images/log2fc_analysis.png
INPUT ./images/log2fc_analysis.png
INPUT ./images/indels_vs_subs_comparison.png
INPUT ./images/indels_vs_subs_comparison.png
INPUT ./images/indels_vs_subs_comparison.png
INPUT ./images/indels_vs_subs_comparison.png
INPUT ./images/indels_vs_subs_comparison.png
INPUT ./images/enrichment_Mouse_Indels_Cagan_2022.png
INPUT ./images/enrichment_Mouse_Indels_Cagan_2022.png
INPUT ./images/enrichment_Mouse_Indels_Cagan_2022.png
INPUT ./images/enrichment_Mouse_Indels_Cagan_2022.png
INPUT ./images/enrichment_Mouse_Indels_Cagan_2022.png
INPUT ./images/enrichment_Mouse_Subs_Cagan_2022.png
INPUT ./images/enrichment_Mouse_Subs_Cagan_2022.png
INPUT ./images/enrichment_Mouse_Subs_Cagan_2022.png
INPUT ./images/enrichment_Mouse_Subs_Cagan_2022.png
INPUT ./images/enrichment_Mouse_Subs_Cagan_2022.png
INPUT paper.aux
INPUT ./paper.out
INPUT ./paper.out
INPUT /usr/local/texlive/2025/texmf-dist/fonts/type1/public/amsfonts/cm/cmbx10.pfb
INPUT /usr/local/texlive/2025/texmf-dist/fonts/type1/public/amsfonts/cm/cmbx12.pfb
INPUT /usr/local/texlive/2025/texmf-dist/fonts/type1/public/amsfonts/cm/cmbx9.pfb
INPUT /usr/local/texlive/2025/texmf-dist/fonts/type1/public/amsfonts/cm/cmbxti10.pfb
INPUT /usr/local/texlive/2025/texmf-dist/fonts/type1/public/amsfonts/cm/cmex10.pfb
INPUT /usr/local/texlive/2025/texmf-dist/fonts/type1/public/amsfonts/cmextra/cmex9.pfb
INPUT /usr/local/texlive/2025/texmf-dist/fonts/type1/public/amsfonts/cm/cmmi10.pfb
INPUT /usr/local/texlive/2025/texmf-dist/fonts/type1/public/amsfonts/cm/cmmi8.pfb
INPUT /usr/local/texlive/2025/texmf-dist/fonts/type1/public/amsfonts/cm/cmmi9.pfb
INPUT /usr/local/texlive/2025/texmf-dist/fonts/type1/public/amsfonts/cm/cmr10.pfb
INPUT /usr/local/texlive/2025/texmf-dist/fonts/type1/public/amsfonts/cm/cmr12.pfb
INPUT /usr/local/texlive/2025/texmf-dist/fonts/type1/public/amsfonts/cm/cmr6.pfb
INPUT /usr/local/texlive/2025/texmf-dist/fonts/type1/public/amsfonts/cm/cmr7.pfb
INPUT /usr/local/texlive/2025/texmf-dist/fonts/type1/public/amsfonts/cm/cmr8.pfb
INPUT /usr/local/texlive/2025/texmf-dist/fonts/type1/public/amsfonts/cm/cmr9.pfb
INPUT /usr/local/texlive/2025/texmf-dist/fonts/type1/public/amsfonts/cm/cmsy10.pfb
INPUT /usr/local/texlive/2025/texmf-dist/fonts/type1/public/amsfonts/cm/cmsy6.pfb
INPUT /usr/local/texlive/2025/texmf-dist/fonts/type1/public/amsfonts/cm/cmsy7.pfb
INPUT /usr/local/texlive/2025/texmf-dist/fonts/type1/public/amsfonts/cm/cmsy8.pfb
INPUT /usr/local/texlive/2025/texmf-dist/fonts/type1/public/amsfonts/cm/cmsy9.pfb
INPUT /usr/local/texlive/2025/texmf-dist/fonts/type1/public/amsfonts/cm/cmti10.pfb
INPUT /usr/local/texlive/2025/texmf-dist/fonts/type1/public/amsfonts/cm/cmti9.pfb
INPUT /usr/local/texlive/2025/texmf-dist/fonts/type1/public/amsfonts/cm/cmtt10.pfb
INPUT /usr/local/texlive/2025/texmf-dist/fonts/type1/public/cm-super/sfrm0600.pfb
INPUT /usr/local/texlive/2025/texmf-dist/fonts/type1/public/cm-super/sfrm0800.pfb
```
