## Supplementary material for "Testing the mutation accumulation hypothesis in aging with AlphaGenome": Manuscript LaTex file: paper.log

```
This is pdfTeX, Version 3.141592653-2.6-1.40.28 (TeX Live 2025) (preloaded format=pdflatex 2026.2.24)  10 MAY 2026 21:17
entering extended mode
 restricted \write18 enabled.
 %&-line parsing enabled.
**paper.tex
(./paper.tex
LaTeX2e <2025-11-01>
L3 programming layer <2025-11-06>
(/usr/local/texlive/2025/texmf-dist/tex/latex/base/article.cls
Document Class: article 2025/01/22 v1.4n Standard LaTeX document class
(/usr/local/texlive/2025/texmf-dist/tex/latex/base/size11.clo
File: size11.clo 2025/01/22 v1.4n Standard LaTeX file (size option)
)
\c@part=\count275
\c@section=\count276
\c@subsection=\count277
\c@subsubsection=\count278
\c@paragraph=\count279
\c@subparagraph=\count280
\c@figure=\count281
\c@table=\count282
\abovecaptionskip=\skip49
\belowcaptionskip=\skip50
\bibindent=\dimen148
) (/usr/local/texlive/2025/texmf-dist/tex/latex/geometry/geometry.sty
Package: geometry 2020/01/02 v5.9 Page Geometry
 (/usr/local/texlive/2025/texmf-dist/tex/latex/graphics/keyval.sty
Package: keyval 2022/05/29 v1.15 key=value parser (DPC)
\KV@toks@=\toks17
) (/usr/local/texlive/2025/texmf-dist/tex/generic/iftex/ifvtex.sty
Package: ifvtex 2019/10/25 v1.7 ifvtex legacy package. Use iftex instead.
 (/usr/local/texlive/2025/texmf-dist/tex/generic/iftex/iftex.sty
Package: iftex 2024/12/12 v1.0g TeX engine tests
))
\Gm@cnth=\count283
\Gm@cntv=\count284
\c@Gm@tempcnt=\count285
\Gm@bindingoffset=\dimen149
\Gm@wd@mp=\dimen150
\Gm@odd@mp=\dimen151
\Gm@even@mp=\dimen152
\Gm@layoutwidth=\dimen153
\Gm@layoutheight=\dimen154
\Gm@layouthoffset=\dimen155
\Gm@layoutvoffset=\dimen156
\Gm@dimlist=\toks18
) (/usr/local/texlive/2025/texmf-dist/tex/latex/graphics/graphicx.sty
Package: graphicx 2024/12/31 v1.2e Enhanced LaTeX Graphics (DPC,SPQR)
 (/usr/local/texlive/2025/texmf-dist/tex/latex/graphics/graphics.sty
Package: graphics 2024/08/06 v1.4g Standard LaTeX Graphics (DPC,SPQR)
 (/usr/local/texlive/2025/texmf-dist/tex/latex/graphics/trig.sty
Package: trig 2023/12/02 v1.11 sin cos tan (DPC)
) (/usr/local/texlive/2025/texmf-dist/tex/latex/graphics-cfg/graphics.cfg
File: graphics.cfg 2016/06/04 v1.11 sample graphics configuration
)
Package graphics Info: Driver file: pdftex.def on input line 106.
 (/usr/local/texlive/2025/texmf-dist/tex/latex/graphics-def/pdftex.def
File: pdftex.def 2025/09/29 v1.2d Graphics/color driver for pdftex
))
\Gin@req@height=\dimen157
\Gin@req@width=\dimen158
) (/usr/local/texlive/2025/texmf-dist/tex/latex/grffile/grffile.sty
Package: grffile 2019/11/11 v2.1 Extended file name support for graphics (legacy)
Package grffile Info: This package is an empty stub for compatibility on input line 40.
) (/usr/local/texlive/2025/texmf-dist/tex/latex/amsmath/amsmath.sty
Package: amsmath 2025/07/09 v2.17z AMS math features
\@mathmargin=\skip51

For additional information on amsmath, use the `?' option.
(/usr/local/texlive/2025/texmf-dist/tex/latex/amsmath/amstext.sty
Package: amstext 2024/11/17 v2.01 AMS text
 (/usr/local/texlive/2025/texmf-dist/tex/latex/amsmath/amsgen.sty
File: amsgen.sty 1999/11/30 v2.0 generic functions
\@emptytoks=\toks19
\ex@=\dimen159
)) (/usr/local/texlive/2025/texmf-dist/tex/latex/amsmath/amsbsy.sty
Package: amsbsy 1999/11/29 v1.2d Bold Symbols
\pmbraise@=\dimen160
) (/usr/local/texlive/2025/texmf-dist/tex/latex/amsmath/amsopn.sty
Package: amsopn 2022/04/08 v2.04 operator names
)
\inf@bad=\count286
LaTeX Info: Redefining \frac on input line 233.
\uproot@=\count287
\leftroot@=\count288
LaTeX Info: Redefining \overline on input line 398.
LaTeX Info: Redefining \colon on input line 409.
\classnum@=\count289
\DOTSCASE@=\count290
LaTeX Info: Redefining \ldots on input line 495.
LaTeX Info: Redefining \dots on input line 498.
LaTeX Info: Redefining \cdots on input line 619.
\Mathstrutbox@=\box53
\strutbox@=\box54
LaTeX Info: Redefining \big on input line 721.
LaTeX Info: Redefining \Big on input line 722.
LaTeX Info: Redefining \bigg on input line 723.
LaTeX Info: Redefining \Bigg on input line 724.
\big@size=\dimen161
LaTeX Font Info:    Redeclaring font encoding OML on input line 742.
LaTeX Font Info:    Redeclaring font encoding OMS on input line 743.
\macc@depth=\count291
LaTeX Info: Redefining \bmod on input line 904.
LaTeX Info: Redefining \pmod on input line 909.
LaTeX Info: Redefining \smash on input line 939.
LaTeX Info: Redefining \relbar on input line 969.
LaTeX Info: Redefining \Relbar on input line 970.
\c@MaxMatrixCols=\count292
\dotsspace@=\muskip17
\c@parentequation=\count293
\dspbrk@lvl=\count294
\tag@help=\toks20
\row@=\count295
\column@=\count296
\maxfields@=\count297
\andhelp@=\toks21
\eqnshift@=\dimen162
\alignsep@=\dimen163
\tagshift@=\dimen164
\tagwidth@=\dimen165
\totwidth@=\dimen166
\lineht@=\dimen167
\@envbody=\toks22
\multlinegap=\skip52
\multlinetaggap=\skip53
\mathdisplay@stack=\toks23
LaTeX Info: Redefining \[ on input line 2950.
LaTeX Info: Redefining \] on input line 2951.
) (/usr/local/texlive/2025/texmf-dist/tex/latex/amsfonts/amssymb.sty
Package: amssymb 2013/01/14 v3.01 AMS font symbols
 (/usr/local/texlive/2025/texmf-dist/tex/latex/amsfonts/amsfonts.sty
Package: amsfonts 2013/01/14 v3.01 Basic AMSFonts support
\symAMSa=\mathgroup4
\symAMSb=\mathgroup5
LaTeX Font Info:    Redeclaring math symbol \hbar on input line 98.
LaTeX Font Info:    Overwriting math alphabet `\mathfrak' in version `bold'
(Font)                  U/euf/m/n --> U/euf/b/n on input line 106.
)) (/usr/local/texlive/2025/texmf-dist/tex/latex/booktabs/booktabs.sty
Package: booktabs 2020/01/12 v1.61803398 Publication quality tables
\heavyrulewidth=\dimen168
\lightrulewidth=\dimen169
\cmidrulewidth=\dimen170
\belowrulesep=\dimen171
\belowbottomsep=\dimen172
\aboverulesep=\dimen173
\abovetopsep=\dimen174
\cmidrulesep=\dimen175
\cmidrulekern=\dimen176
\defaultaddspace=\dimen177
\@cmidla=\count298
\@cmidlb=\count299
\@aboverulesep=\dimen178
\@belowrulesep=\dimen179
\@thisruleclass=\count300
\@lastruleclass=\count301
\@thisrulewidth=\dimen180
) (/usr/local/texlive/2025/texmf-dist/tex/latex/float/float.sty
Package: float 2001/11/08 v1.3d Float enhancements (AL)
\c@float@type=\count302
\float@exts=\toks24
\float@box=\box55
\@float@everytoks=\toks25
\@floatcapt=\box56
) (/usr/local/texlive/2025/texmf-dist/tex/latex/caption/caption.sty
Package: caption 2023/08/05 v3.6o Customizing captions (AR)
 (/usr/local/texlive/2025/texmf-dist/tex/latex/caption/caption3.sty
Package: caption3 2023/07/31 v2.4d caption3 kernel (AR)
\caption@tempdima=\dimen181
\captionmargin=\dimen182
\caption@leftmargin=\dimen183
\caption@rightmargin=\dimen184
\caption@width=\dimen185
\caption@indent=\dimen186
\caption@parindent=\dimen187
\caption@hangindent=\dimen188
Package caption Info: Standard document class detected.
)
\c@caption@flags=\count303
\c@continuedfloat=\count304
Package caption Info: float package is loaded.
) (/usr/local/texlive/2025/texmf-dist/tex/latex/caption/subcaption.sty
Package: subcaption 2023/07/28 v1.6b Sub-captions (AR)
Package caption Info: New subtype `subfigure' on input line 238.
\c@subfigure=\count305
Package caption Info: New subtype `subtable' on input line 238.
\c@subtable=\count306
) (/usr/local/texlive/2025/texmf-dist/tex/latex/natbib/natbib.sty
Package: natbib 2010/09/13 8.31b (PWD, AO)
\bibhang=\skip54
\bibsep=\skip55
LaTeX Info: Redefining \cite on input line 694.
\c@NAT@ctr=\count307
) (/usr/local/texlive/2025/texmf-dist/tex/latex/xcolor/xcolor.sty
Package: xcolor 2024/09/29 v3.02 LaTeX color extensions (UK)
 (/usr/local/texlive/2025/texmf-dist/tex/latex/graphics-cfg/color.cfg
File: color.cfg 2016/01/02 v1.6 sample color configuration
)
Package xcolor Info: Driver file: pdftex.def on input line 274.

(/usr/local/texlive/2025/texmf-dist/tex/latex/graphics/mathcolor.ltx)
Package xcolor Info: Model `cmy' substituted by `cmy0' on input line 1349.
Package xcolor Info: Model `hsb' substituted by `rgb' on input line 1353.
Package xcolor Info: Model `RGB' extended on input line 1365.
Package xcolor Info: Model `HTML' substituted by `rgb' on input line 1367.
Package xcolor Info: Model `Hsb' substituted by `hsb' on input line 1368.
Package xcolor Info: Model `tHsb' substituted by `hsb' on input line 1369.
Package xcolor Info: Model `HSB' substituted by `hsb' on input line 1370.
Package xcolor Info: Model `Gray' substituted by `gray' on input line 1371.
Package xcolor Info: Model `wave' substituted by `hsb' on input line 1372.
) (/usr/local/texlive/2025/texmf-dist/tex/latex/hyperref/hyperref.sty
Package: hyperref 2025-07-12 v7.01o Hypertext links for LaTeX
 (/usr/local/texlive/2025/texmf-dist/tex/latex/kvsetkeys/kvsetkeys.sty
Package: kvsetkeys 2022-10-05 v1.19 Key value parser (HO)
) (/usr/local/texlive/2025/texmf-dist/tex/generic/kvdefinekeys/kvdefinekeys.sty
Package: kvdefinekeys 2019-12-19 v1.6 Define keys (HO)
) (/usr/local/texlive/2025/texmf-dist/tex/generic/pdfescape/pdfescape.sty
Package: pdfescape 2019/12/09 v1.15 Implements pdfTeX's escape features (HO)
 (/usr/local/texlive/2025/texmf-dist/tex/generic/ltxcmds/ltxcmds.sty
Package: ltxcmds 2023-12-04 v1.26 LaTeX kernel commands for general use (HO)
) (/usr/local/texlive/2025/texmf-dist/tex/generic/pdftexcmds/pdftexcmds.sty
Package: pdftexcmds 2020-06-27 v0.33 Utility functions of pdfTeX for LuaTeX (HO)
 (/usr/local/texlive/2025/texmf-dist/tex/generic/infwarerr/infwarerr.sty
Package: infwarerr 2019/12/03 v1.5 Providing info/warning/error messages (HO)
)
Package pdftexcmds Info: \pdf@primitive is available.
Package pdftexcmds Info: \pdf@ifprimitive is available.
Package pdftexcmds Info: \pdfdraftmode found.
)) (/usr/local/texlive/2025/texmf-dist/tex/latex/hycolor/hycolor.sty
Package: hycolor 2020-01-27 v1.10 Color options for hyperref/bookmark (HO)
) (/usr/local/texlive/2025/texmf-dist/tex/latex/hyperref/nameref.sty
Package: nameref 2025-06-21 v2.57 Cross-referencing by name of section
 (/usr/local/texlive/2025/texmf-dist/tex/latex/refcount/refcount.sty
Package: refcount 2019/12/15 v3.6 Data extraction from label references (HO)
) (/usr/local/texlive/2025/texmf-dist/tex/generic/gettitlestring/gettitlestring.sty
Package: gettitlestring 2019/12/15 v1.6 Cleanup title references (HO)
 (/usr/local/texlive/2025/texmf-dist/tex/latex/kvoptions/kvoptions.sty
Package: kvoptions 2022-06-15 v3.15 Key value format for package options (HO)
))
\c@section@level=\count308
)
(/usr/local/texlive/2025/texmf-dist/tex/latex/etoolbox/etoolbox.sty
Package: etoolbox 2025/10/02 v2.5m e-TeX tools for LaTeX (JAW)
\etb@tempcnta=\count309
) (/usr/local/texlive/2025/texmf-dist/tex/generic/stringenc/stringenc.sty
Package: stringenc 2019/11/29 v1.12 Convert strings between diff. encodings (HO)
)
\@linkdim=\dimen189
\Hy@linkcounter=\count310
\Hy@pagecounter=\count311
 (/usr/local/texlive/2025/texmf-dist/tex/latex/hyperref/pd1enc.def
File: pd1enc.def 2025-07-12 v7.01o Hyperref: PDFDocEncoding definition (HO)
Now handling font encoding PD1 ...
... no UTF-8 mapping file for font encoding PD1
) (/usr/local/texlive/2025/texmf-dist/tex/generic/intcalc/intcalc.sty
Package: intcalc 2019/12/15 v1.3 Expandable calculations with integers (HO)
)
\Hy@SavedSpaceFactor=\count312
 (/usr/local/texlive/2025/texmf-dist/tex/latex/hyperref/puenc.def
File: puenc.def 2025-07-12 v7.01o Hyperref: PDF Unicode definition (HO)
Now handling font encoding PU ...
... no UTF-8 mapping file for font encoding PU
)
Package hyperref Info: Option `colorlinks' set `true' on input line 4066.
Package hyperref Info: Hyper figures OFF on input line 4195.
Package hyperref Info: Link nesting OFF on input line 4200.
Package hyperref Info: Hyper index ON on input line 4203.
Package hyperref Info: Plain pages OFF on input line 4210.
Package hyperref Info: Backreferencing OFF on input line 4215.
Package hyperref Info: Implicit mode ON; LaTeX internals redefined.
Package hyperref Info: Bookmarks ON on input line 4462.
\c@Hy@tempcnt=\count313
 (/usr/local/texlive/2025/texmf-dist/tex/latex/url/url.sty
\Urlmuskip=\muskip18
Package: url 2013/09/16  ver 3.4  Verb mode for urls, etc.
)
LaTeX Info: Redefining \url on input line 4801.
\XeTeXLinkMargin=\dimen190
 (/usr/local/texlive/2025/texmf-dist/tex/generic/bitset/bitset.sty
Package: bitset 2019/12/09 v1.3 Handle bit-vector datatype (HO)
 (/usr/local/texlive/2025/texmf-dist/tex/generic/bigintcalc/bigintcalc.sty
Package: bigintcalc 2019/12/15 v1.5 Expandable calculations on big integers (HO)
))
\Fld@menulength=\count314
\Field@Width=\dimen191
\Fld@charsize=\dimen192
Package hyperref Info: Hyper figures OFF on input line 6078.
Package hyperref Info: Link nesting OFF on input line 6083.
Package hyperref Info: Hyper index ON on input line 6086.
Package hyperref Info: backreferencing OFF on input line 6093.
Package hyperref Info: Link coloring ON on input line 6096.
Package hyperref Info: Link coloring with OCG OFF on input line 6103.
Package hyperref Info: PDF/A mode OFF on input line 6108.
\Hy@abspage=\count315
\c@Item=\count316
\c@Hfootnote=\count317
)
Package hyperref Info: Driver (autodetected): hpdftex.
 (/usr/local/texlive/2025/texmf-dist/tex/latex/hyperref/hpdftex.def
File: hpdftex.def 2025-07-12 v7.01o Hyperref driver for pdfTeX
\Fld@listcount=\count318
\c@bookmark@seq@number=\count319
 (/usr/local/texlive/2025/texmf-dist/tex/latex/rerunfilecheck/rerunfilecheck.sty
Package: rerunfilecheck 2025-06-21 v1.11 Rerun checks for auxiliary files (HO)
 (/usr/local/texlive/2025/texmf-dist/tex/generic/uniquecounter/uniquecounter.sty
Package: uniquecounter 2019/12/15 v1.4 Provide unlimited unique counter (HO)
)
Package uniquecounter Info: New unique counter `rerunfilecheck' on input line 284.
)
\Hy@SectionHShift=\skip56
) (/usr/local/texlive/2025/texmf-dist/tex/latex/xurl/xurl.sty
Package: xurl 2022/01/09 v 0.10 modify URL breaks
) (/usr/local/texlive/2025/texmf-dist/tex/latex/microtype/microtype.sty
Package: microtype 2025/07/09 v3.2b Micro-typographical refinements (RS)
\MT@toks=\toks26
\MT@tempbox=\box57
\MT@count=\count320
LaTeX Info: Redefining \noprotrusionifhmode on input line 1087.
LaTeX Info: Redefining \leftprotrusion on input line 1088.
\MT@prot@toks=\toks27
LaTeX Info: Redefining \rightprotrusion on input line 1107.
LaTeX Info: Redefining \textls on input line 1449.
\MT@outer@kern=\dimen193
LaTeX Info: Redefining \microtypecontext on input line 2053.
LaTeX Info: Redefining \textmicrotypecontext on input line 2070.
\MT@listname@count=\count321
 (/usr/local/texlive/2025/texmf-dist/tex/latex/microtype/microtype-pdftex.def
File: microtype-pdftex.def 2025/07/09 v3.2b Definitions specific to pdftex (RS)
LaTeX Info: Redefining \lsstyle on input line 944.
LaTeX Info: Redefining \lslig on input line 944.
\MT@outer@space=\skip57
)
Package microtype Info: Loading configuration file microtype.cfg.

(/usr/local/texlive/2025/texmf-dist/tex/latex/microtype/microtype.cfg
File: microtype.cfg 2025/07/09 v3.2b microtype main configuration file (RS)
)
LaTeX Info: Redefining \microtypesetup on input line 3065.
) (/usr/local/texlive/2025/texmf-dist/tex/latex/l3backend/l3backend-pdftex.def
File: l3backend-pdftex.def 2025-10-09 L3 backend support: PDF output (pdfTeX)
\l__color_backend_stack_int=\count322
) (./paper.aux)
\openout1 = `paper.aux'.

LaTeX Font Info:    Checking defaults for OML/cmm/m/it on input line 26.
LaTeX Font Info:    ... okay on input line 26.
LaTeX Font Info:    Checking defaults for OMS/cmsy/m/n on input line 26.
LaTeX Font Info:    ... okay on input line 26.
LaTeX Font Info:    Checking defaults for OT1/cmr/m/n on input line 26.
LaTeX Font Info:    ... okay on input line 26.
LaTeX Font Info:    Checking defaults for T1/cmr/m/n on input line 26.
LaTeX Font Info:    ... okay on input line 26.
LaTeX Font Info:    Checking defaults for TS1/cmr/m/n on input line 26.
LaTeX Font Info:    ... okay on input line 26.
LaTeX Font Info:    Checking defaults for OMX/cmex/m/n on input line 26.
LaTeX Font Info:    ... okay on input line 26.
LaTeX Font Info:    Checking defaults for U/cmr/m/n on input line 26.
LaTeX Font Info:    ... okay on input line 26.
LaTeX Font Info:    Checking defaults for PD1/pdf/m/n on input line 26.
LaTeX Font Info:    ... okay on input line 26.
LaTeX Font Info:    Checking defaults for PU/pdf/m/n on input line 26.
LaTeX Font Info:    ... okay on input line 26.

*geometry* driver: auto-detecting
*geometry* detected driver: pdftex
*geometry* verbose mode - [ preamble ] result:
* driver: pdftex
* paper: a4paper
* layout: <same size as paper>
* layoutoffset:(h,v)=(0.0pt,0.0pt)
* modes: 
* h-part:(L,W,R)=(71.13188pt, 455.24411pt, 71.13188pt)
* v-part:(T,H,B)=(71.13188pt, 702.78308pt, 71.13188pt)
* \paperwidth=597.50787pt
* \paperheight=845.04684pt
* \textwidth=455.24411pt
* \textheight=702.78308pt
* \oddsidemargin=-1.1381pt
* \evensidemargin=-1.1381pt
* \topmargin=-38.1381pt
* \headheight=12.0pt
* \headsep=25.0pt
* \topskip=11.0pt
* \footskip=30.0pt
* \marginparwidth=50.0pt
* \marginparsep=10.0pt
* \columnsep=10.0pt
* \skip\footins=10.0pt plus 4.0pt minus 2.0pt
* \hoffset=0.0pt
* \voffset=0.0pt
* \mag=1000
* \@twocolumnfalse
* \@twosidefalse
* \@mparswitchfalse
* \@reversemarginfalse
* (1in=72.27pt=25.4mm, 1cm=28.453pt)

(/usr/local/texlive/2025/texmf-dist/tex/context/base/mkii/supp-pdf.mkii
[Loading MPS to PDF converter (version 2006.09.02).]
\scratchcounter=\count323
\scratchdimen=\dimen194
\scratchbox=\box58
\nofMPsegments=\count324
\nofMParguments=\count325
\everyMPshowfont=\toks28
\MPscratchCnt=\count326
\MPscratchDim=\dimen195
\MPnumerator=\count327
\makeMPintoPDFobject=\count328
\everyMPtoPDFconversion=\toks29
) (/usr/local/texlive/2025/texmf-dist/tex/latex/epstopdf-pkg/epstopdf-base.sty
Package: epstopdf-base 2020-01-24 v2.11 Base part for package epstopdf
Package epstopdf-base Info: Redefining graphics rule for `.eps' on input line 485.
 (/usr/local/texlive/2025/texmf-dist/tex/latex/latexconfig/epstopdf-sys.cfg
File: epstopdf-sys.cfg 2010/07/13 v1.3 Configuration of (r)epstopdf for TeX Live
))
Package caption Info: Begin \AtBeginDocument code.
Package caption Info: hyperref package is loaded.
Package caption Info: End \AtBeginDocument code.
Package hyperref Info: Link coloring ON on input line 26.
 (./paper.out) (./paper.out)
\@outlinefile=\write3
\openout3 = `paper.out'.

LaTeX Info: Redefining \microtypecontext on input line 26.
Package microtype Info: Applying patch `item' on input line 26.
Package microtype Info: Applying patch `toc' on input line 26.
Package microtype Info: Applying patch `eqnum' on input line 26.
Package microtype Info: Applying patch `footnote' on input line 26.
Package microtype Info: Applying patch `verbatim' on input line 26.
LaTeX Info: Redefining \microtypesetup on input line 26.
Package microtype Info: Generating PDF output.
Package microtype Info: Character protrusion enabled (level 2).
Package microtype Info: Using default protrusion set `alltext'.
Package microtype Info: Automatic font expansion enabled (level 2),
(microtype)             stretch: 20, shrink: 20, step: 1, non-selected.
Package microtype Info: Using default expansion set `alltext-nott'.
Package microtype Info: Patching command `\showhyphens'.
Package microtype Info: No adjustment of tracking.
Package microtype Info: No adjustment of interword spacing.
Package microtype Info: No adjustment of character kerning.
 (/usr/local/texlive/2025/texmf-dist/tex/latex/microtype/mt-cmr.cfg
File: mt-cmr.cfg 2013/05/19 v2.2 microtype config. file: Computer Modern Roman (RS)
)
LaTeX Font Info:    Trying to load font information for U+msa on input line 28.
 (/usr/local/texlive/2025/texmf-dist/tex/latex/amsfonts/umsa.fd
File: umsa.fd 2013/01/14 v3.01 AMS symbols A
) (/usr/local/texlive/2025/texmf-dist/tex/latex/microtype/mt-msa.cfg
File: mt-msa.cfg 2006/02/04 v1.1 microtype config. file: AMS symbols (a) (RS)
)
LaTeX Font Info:    Trying to load font information for U+msb on input line 28.
 (/usr/local/texlive/2025/texmf-dist/tex/latex/amsfonts/umsb.fd
File: umsb.fd 2013/01/14 v3.01 AMS symbols B
) (/usr/local/texlive/2025/texmf-dist/tex/latex/microtype/mt-msb.cfg
File: mt-msb.cfg 2005/06/01 v1.0 microtype config. file: AMS symbols (b) (RS)
) [1

{/usr/local/texlive/2025/texmf-var/fonts/map/pdftex/updmap/pdftex.map}{/usr/local/texlive/2025/texmf-dist/fonts/enc/dvips/cm-super/cm-super-ts1.enc}] [2]
<images/colon_mutation_simulation_plots.png, id=75, 1075.1367pt x 858.8085pt>
File: images/colon_mutation_simulation_plots.png Graphic file (type png)
<use images/colon_mutation_simulation_plots.png>
Package pdftex.def Info: images/colon_mutation_simulation_plots.png  used on input line 64.
(pdftex.def)             Requested size: 400.61703pt x 320.00812pt.
 [3]
<images/aging_vs_random4000_human_gene_level_top50_log2fc.png, id=94, 473.1276pt x 848.9316pt>
File: images/aging_vs_random4000_human_gene_level_top50_log2fc.png Graphic file (type png)
<use images/aging_vs_random4000_human_gene_level_top50_log2fc.png>
Package pdftex.def Info: images/aging_vs_random4000_human_gene_level_top50_log2fc.png  used on input line 92.
(pdftex.def)             Requested size: 145.88834pt x 261.76526pt.
<images/aging_vs_random4000_human_all_genes_log2fc.png, id=95, 523.2348pt x 987.69pt>
File: images/aging_vs_random4000_human_all_genes_log2fc.png Graphic file (type png)
<use images/aging_vs_random4000_human_all_genes_log2fc.png>
Package pdftex.def Info: images/aging_vs_random4000_human_all_genes_log2fc.png  used on input line 98.
(pdftex.def)             Requested size: 138.66454pt x 261.76526pt.
 [4 <./images/colon_mutation_simulation_plots.png>]
<images/combined_effects_analysis.png, id=113, 1149.093pt x 858.8085pt>
File: images/combined_effects_analysis.png Graphic file (type png)
<use images/combined_effects_analysis.png>
Package pdftex.def Info: images/combined_effects_analysis.png  used on input line 113.
(pdftex.def)             Requested size: 418.82375pt x 313.0235pt.
 [5 <./images/aging_vs_random4000_human_gene_level_top50_log2fc.png> <./images/aging_vs_random4000_human_all_genes_log2fc.png>] [6 <./images/combined_effects_analysis.png>]
<images/gene_level_log2fc_vs_aging_landmark.png, id=135, 931.8012pt x 356.0502pt>
File: images/gene_level_log2fc_vs_aging_landmark.png Graphic file (type png)
<use images/gene_level_log2fc_vs_aging_landmark.png>
Package pdftex.def Info: images/gene_level_log2fc_vs_aging_landmark.png  used on input line 125.
(pdftex.def)             Requested size: 418.82375pt x 160.03638pt.
<images/monte_carlo_log2fc_extrapolation.png, id=136, 931.8012pt x 357.0138pt>
File: images/monte_carlo_log2fc_extrapolation.png Graphic file (type png)
<use images/monte_carlo_log2fc_extrapolation.png>
Package pdftex.def Info: images/monte_carlo_log2fc_extrapolation.png  used on input line 132.
(pdftex.def)             Requested size: 400.61703pt x 153.49658pt.
 [7 <./images/gene_level_log2fc_vs_aging_landmark.png> <./images/monte_carlo_log2fc_extrapolation.png>]
<images/pseudobulk_60cells_vs_aging.png, id=148, 1209.318pt x 356.0502pt>
File: images/pseudobulk_60cells_vs_aging.png Graphic file (type png)
<use images/pseudobulk_60cells_vs_aging.png>
Package pdftex.def Info: images/pseudobulk_60cells_vs_aging.png  used on input line 148.
(pdftex.def)             Requested size: 437.0374pt x 128.67236pt.
 [8 <./images/pseudobulk_60cells_vs_aging.png>]
<images/human_cagan_vs_random_comparison.png, id=166, 932.283pt x 357.7365pt>
File: images/human_cagan_vs_random_comparison.png Graphic file (type png)
<use images/human_cagan_vs_random_comparison.png>
Package pdftex.def Info: images/human_cagan_vs_random_comparison.png  used on input line 164.
(pdftex.def)             Requested size: 432.48051pt x 165.95273pt.
<images/human_log2fc_analysis.png, id=167, 860.013pt x 280.8894pt>
File: images/human_log2fc_analysis.png Graphic file (type png)
<use images/human_log2fc_analysis.png>
Package pdftex.def Info: images/human_log2fc_analysis.png  used on input line 170.
(pdftex.def)             Requested size: 432.48051pt x 141.25441pt.
 [9]
<images/aging_vs_mutations_human_gene_level_top50.png, id=179, 508.7808pt x 848.9316pt>
File: images/aging_vs_mutations_human_gene_level_top50.png Graphic file (type png)
<use images/aging_vs_mutations_human_gene_level_top50.png>
Package pdftex.def Info: images/aging_vs_mutations_human_gene_level_top50.png  used on input line 182.
(pdftex.def)             Requested size: 156.88197pt x 261.76526pt.
<images/aging_vs_mutations_human_all_genes.png, id=180, 565.6332pt x 987.69pt>
File: images/aging_vs_mutations_human_all_genes.png Graphic file (type png)
<use images/aging_vs_mutations_human_all_genes.png>
Package pdftex.def Info: images/aging_vs_mutations_human_all_genes.png  used on input line 188.
(pdftex.def)             Requested size: 149.90071pt x 261.76526pt.
 [10 <./images/human_cagan_vs_random_comparison.png> <./images/human_log2fc_analysis.png>] [11 <./images/aging_vs_mutations_human_gene_level_top50.png> <./images/aging_vs_mutations_human_all_genes.png>]
<images/PD36813ac4_human_indel_log2fc_analysis.png, id=215, 1149.093pt x 281.3712pt>
File: images/PD36813ac4_human_indel_log2fc_analysis.png Graphic file (type png)
<use images/PD36813ac4_human_indel_log2fc_analysis.png>
Package pdftex.def Info: images/PD36813ac4_human_indel_log2fc_analysis.png  used on input line 205.
(pdftex.def)             Requested size: 432.48051pt x 105.90034pt.
<images/PD36813ac4_human_indels_vs_baselines.png, id=216, 932.283pt x 357.4956pt>
File: images/PD36813ac4_human_indels_vs_baselines.png Graphic file (type png)
<use images/PD36813ac4_human_indels_vs_baselines.png>
Package pdftex.def Info: images/PD36813ac4_human_indels_vs_baselines.png  used on input line 212.
(pdftex.def)             Requested size: 218.51521pt x 83.79327pt.
<images/PD36813ac4_human_indels_log2fc_paper_panel.png, id=217, 931.8012pt x 351.714pt>
File: images/PD36813ac4_human_indels_log2fc_paper_panel.png Graphic file (type png)
<use images/PD36813ac4_human_indels_log2fc_paper_panel.png>
Package pdftex.def Info: images/PD36813ac4_human_indels_log2fc_paper_panel.png  used on input line 218.
(pdftex.def)             Requested size: 218.51521pt x 82.4757pt.
<images/02_pooled_abs_log2fc_logscale.png, id=218, 498.663pt x 314.3745pt>
File: images/02_pooled_abs_log2fc_logscale.png Graphic file (type png)
<use images/02_pooled_abs_log2fc_logscale.png>
Package pdftex.def Info: images/02_pooled_abs_log2fc_logscale.png  used on input line 225.
(pdftex.def)             Requested size: 218.51521pt x 137.75916pt.
<images/09_per_gene_cumulative_vs_aging.png, id=219, 498.663pt x 314.3745pt>
File: images/09_per_gene_cumulative_vs_aging.png Graphic file (type png)
<use images/09_per_gene_cumulative_vs_aging.png>
Package pdftex.def Info: images/09_per_gene_cumulative_vs_aging.png  used on input line 231.
(pdftex.def)             Requested size: 218.51521pt x 137.75916pt.
 [12] [13 <./images/PD36813ac4_human_indel_log2fc_analysis.png> <./images/PD36813ac4_human_indels_vs_baselines.png> <./images/PD36813ac4_human_indels_log2fc_paper_panel.png> <./images/02_pooled_abs_log2fc_logscale.png> <./images/09_per_gene_cumulative_vs_aging.png>]
<images/enrichment_Human_Indels_Cagan_2022.png, id=243, 1004.553pt x 711.49815pt>
File: images/enrichment_Human_Indels_Cagan_2022.png Graphic file (type png)
<use images/enrichment_Human_Indels_Cagan_2022.png>
Package pdftex.def Info: images/enrichment_Human_Indels_Cagan_2022.png  used on input line 248.
(pdftex.def)             Requested size: 386.96027pt x 274.07419pt.
 [14]
<images/enrichment_Human_Subs_Cagan_2022.png, id=255, 1004.553pt x 711.49815pt>
File: images/enrichment_Human_Subs_Cagan_2022.png Graphic file (type png)
<use images/enrichment_Human_Subs_Cagan_2022.png>
Package pdftex.def Info: images/enrichment_Human_Subs_Cagan_2022.png  used on input line 255.
(pdftex.def)             Requested size: 386.96027pt x 274.07419pt.
 [15 <./images/enrichment_Human_Indels_Cagan_2022.png>]
<images/per_gene_enrichment_Mouse_Indels_Cagan_2022.png, id=266, 1289.2968pt x 354.8457pt>
File: images/per_gene_enrichment_Mouse_Indels_Cagan_2022.png Graphic file (type png)
<use images/per_gene_enrichment_Mouse_Indels_Cagan_2022.png>
Package pdftex.def Info: images/per_gene_enrichment_Mouse_Indels_Cagan_2022.png  used on input line 268.
(pdftex.def)             Requested size: 218.51521pt x 60.13887pt.
<images/snv_vs_indel_comparison.png, id=267, 1004.19165pt x 424.2249pt>
File: images/snv_vs_indel_comparison.png Graphic file (type png)
<use images/snv_vs_indel_comparison.png>
Package pdftex.def Info: images/snv_vs_indel_comparison.png  used on input line 272.
(pdftex.def)             Requested size: 218.51521pt x 92.307pt.
<images/gene_set_overlap_Mouse_Indels_Cagan_2022.png, id=268, 715.473pt x 353.03896pt>
File: images/gene_set_overlap_Mouse_Indels_Cagan_2022.png Graphic file (type png)
<use images/gene_set_overlap_Mouse_Indels_Cagan_2022.png>
Package pdftex.def Info: images/gene_set_overlap_Mouse_Indels_Cagan_2022.png  used on input line 277.
(pdftex.def)             Requested size: 218.51521pt x 107.81947pt.
<images/gene_set_overlap.png, id=269, 715.473pt x 353.03896pt>
File: images/gene_set_overlap.png Graphic file (type png)
<use images/gene_set_overlap.png>
Package pdftex.def Info: images/gene_set_overlap.png  used on input line 281.
(pdftex.def)             Requested size: 218.51521pt x 107.81947pt.
 [16 <./images/enrichment_Human_Subs_Cagan_2022.png>] [17 <./images/per_gene_enrichment_Mouse_Indels_Cagan_2022.png> <./images/snv_vs_indel_comparison.png> <./images/gene_set_overlap_Mouse_Indels_Cagan_2022.png> <./images/gene_set_overlap.png>] [18]
Underfull \hbox (badness 10000) in paragraph at lines 328--329
\OT1/cmtt/m/n/10.95 chromosome, position, ref, alt, mean[]expression[]change, max[]expression[]change,
 []

[19] [20]
Underfull \hbox (badness 10000) in paragraph at lines 348--349
\OT1/cmr/m/n/10.95 (+20) CEL-Lx-GENE Dis-cover (col-lec-tion \OT1/cmtt/m/n/10.95 e5f58829-1a66-40b5-a624-9046778e74f5\OT1/cmr/m/n/10.95 (+20) , dataset
 []

[21] [22]
<images/aging_vs_random2700_mouse_gene_level_top50.png, id=365, 435.0654pt x 848.9316pt>
File: images/aging_vs_random2700_mouse_gene_level_top50.png Graphic file (type png)
<use images/aging_vs_random2700_mouse_gene_level_top50.png>
Package pdftex.def Info: images/aging_vs_random2700_mouse_gene_level_top50.png  used on input line 479.
(pdftex.def)             Requested size: 134.1519pt x 261.76526pt.
<images/aging_vs_random2700_mouse_all_genes.png, id=366, 461.0826pt x 987.69pt>
File: images/aging_vs_random2700_mouse_all_genes.png Graphic file (type png)
<use images/aging_vs_random2700_mouse_all_genes.png>
Package pdftex.def Info: images/aging_vs_random2700_mouse_all_genes.png  used on input line 485.
(pdftex.def)             Requested size: 122.19333pt x 261.76526pt.
 [23]
<images/mm10_colon_mutation_simulation_plots.png, id=383, 1075.1367pt x 858.8085pt>
File: images/mm10_colon_mutation_simulation_plots.png Graphic file (type png)
<use images/mm10_colon_mutation_simulation_plots.png>
Package pdftex.def Info: images/mm10_colon_mutation_simulation_plots.png  used on input line 497.
(pdftex.def)             Requested size: 418.82375pt x 334.55394pt.
 [24 <./images/aging_vs_random2700_mouse_gene_level_top50.png> <./images/aging_vs_random2700_mouse_all_genes.png>]
<images/mm10_combined_effects_analysis.png, id=392, 1149.093pt x 858.8085pt>
File: images/mm10_combined_effects_analysis.png Graphic file (type png)
<use images/mm10_combined_effects_analysis.png>
Package pdftex.def Info: images/mm10_combined_effects_analysis.png  used on input line 504.
(pdftex.def)             Requested size: 418.82375pt x 313.0235pt.
 [25 <./images/mm10_colon_mutation_simulation_plots.png>]
<images/mm10_colon_mutation_log2fc_distribution.png, id=402, 931.8012pt x 351.714pt>
File: images/mm10_colon_mutation_log2fc_distribution.png Graphic file (type png)
<use images/mm10_colon_mutation_log2fc_distribution.png>
Package pdftex.def Info: images/mm10_colon_mutation_log2fc_distribution.png  used on input line 511.
(pdftex.def)             Requested size: 400.61703pt x 151.21797pt.
<images/cagan_vs_random_comparison.png, id=405, 932.0421pt x 357.7365pt>
File: images/cagan_vs_random_comparison.png Graphic file (type png)
<use images/cagan_vs_random_comparison.png>
Package pdftex.def Info: images/cagan_vs_random_comparison.png  used on input line 524.
(pdftex.def)             Requested size: 432.48051pt x 165.99094pt.
<images/log2fc_analysis.png, id=406, 860.013pt x 280.8894pt>
File: images/log2fc_analysis.png Graphic file (type png)
<use images/log2fc_analysis.png>
Package pdftex.def Info: images/log2fc_analysis.png  used on input line 530.
(pdftex.def)             Requested size: 432.48051pt x 141.25441pt.
 [26 <./images/mm10_combined_effects_analysis.png> <./images/mm10_colon_mutation_log2fc_distribution.png>]
<images/aging_vs_mutations_gene_level_top50.png, id=416, 458.1918pt x 848.9316pt>
File: images/aging_vs_mutations_gene_level_top50.png Graphic file (type png)
<use images/aging_vs_mutations_gene_level_top50.png>
Package pdftex.def Info: images/aging_vs_mutations_gene_level_top50.png  used on input line 544.
(pdftex.def)             Requested size: 141.28291pt x 261.76526pt.
<images/aging_vs_mutations_all_genes.png, id=417, 479.391pt x 987.69pt>
File: images/aging_vs_mutations_all_genes.png Graphic file (type png)
<use images/aging_vs_mutations_all_genes.png>
Package pdftex.def Info: images/aging_vs_mutations_all_genes.png  used on input line 550.
(pdftex.def)             Requested size: 127.04532pt x 261.76526pt.
 [27 <./images/cagan_vs_random_comparison.png> <./images/log2fc_analysis.png>]
File: images/log2fc_analysis.png Graphic file (type png)
<use images/log2fc_analysis.png>
Package pdftex.def Info: images/log2fc_analysis.png  used on input line 563.
(pdftex.def)             Requested size: 418.82375pt x 136.79266pt.
<images/indels_vs_subs_comparison.png, id=424, 931.0785pt x 355.8093pt>
File: images/indels_vs_subs_comparison.png Graphic file (type png)
<use images/indels_vs_subs_comparison.png>
Package pdftex.def Info: images/indels_vs_subs_comparison.png  used on input line 568.
(pdftex.def)             Requested size: 418.82375pt x 160.05296pt.
 [28 <./images/aging_vs_mutations_gene_level_top50.png> <./images/aging_vs_mutations_all_genes.png>]
<images/enrichment_Mouse_Indels_Cagan_2022.png, id=433, 1004.553pt x 711.8595pt>
File: images/enrichment_Mouse_Indels_Cagan_2022.png Graphic file (type png)
<use images/enrichment_Mouse_Indels_Cagan_2022.png>
Package pdftex.def Info: images/enrichment_Mouse_Indels_Cagan_2022.png  used on input line 580.
(pdftex.def)             Requested size: 386.96027pt x 274.2134pt.
 [29 <./images/indels_vs_subs_comparison.png>]
<images/enrichment_Mouse_Subs_Cagan_2022.png, id=441, 1003.8303pt x 711.8595pt>
File: images/enrichment_Mouse_Subs_Cagan_2022.png Graphic file (type png)
<use images/enrichment_Mouse_Subs_Cagan_2022.png>
Package pdftex.def Info: images/enrichment_Mouse_Subs_Cagan_2022.png  used on input line 589.
(pdftex.def)             Requested size: 386.96027pt x 274.4089pt.
 [30 <./images/enrichment_Mouse_Indels_Cagan_2022.png>] [31 <./images/enrichment_Mouse_Subs_Cagan_2022.png>] (./paper.aux)
 ***********
LaTeX2e <2025-11-01>
L3 programming layer <2025-11-06>
 ***********
Package rerunfilecheck Info: File `paper.out' has not changed.
(rerunfilecheck)             Checksum: D41D8CD98F00B204E9800998ECF8427E;0.
 ) 
Here is how much of TeX's memory you used:
 15416 strings out of 467538
 249454 string characters out of 5419552
 723957 words of memory out of 8000000
 43644 multiletter control sequences out of 15000+600000
 655873 words of font info for 295 fonts, out of 8000000 for 9000
 1141 hyphenation exceptions out of 8191
 75i,12n,79p,3307b,648s stack positions out of 10000i,1000n,20000p,200000b,200000s
</usr/local/texlive/2025/texmf-dist/fonts/type1/public/amsfonts/cm/cmbx10.pfb></usr/local/texlive/2025/texmf-dist/fonts/type1/public/amsfonts/cm/cmbx12.pfb></usr/local/texlive/2025/texmf-dist/fonts/type1/public/amsfonts/cm/cmbx9.pfb></usr/local/texlive/2025/texmf-dist/fonts/type1/public/amsfonts/cm/cmbxti10.pfb></usr/local/texlive/2025/texmf-dist/fonts/type1/public/amsfonts/cm/cmex10.pfb></usr/local/texlive/2025/texmf-dist/fonts/type1/public/amsfonts/cmextra/cmex9.pfb></usr/local/texlive/2025/texmf-dist/fonts/type1/public/amsfonts/cm/cmmi10.pfb></usr/local/texlive/2025/texmf-dist/fonts/type1/public/amsfonts/cm/cmmi8.pfb></usr/local/texlive/2025/texmf-dist/fonts/type1/public/amsfonts/cm/cmmi9.pfb></usr/local/texlive/2025/texmf-dist/fonts/type1/public/amsfonts/cm/cmr10.pfb></usr/local/texlive/2025/texmf-dist/fonts/type1/public/amsfonts/cm/cmr12.pfb></usr/local/texlive/2025/texmf-dist/fonts/type1/public/amsfonts/cm/cmr6.pfb></usr/local/texlive/2025/texmf-dist/fonts/type1/public/amsfonts
/cm/cmr7.pfb></usr/local/texlive/2025/texmf-dist/fonts/type1/public/amsfonts/cm/cmr8.pfb></usr/local/texlive/2025/texmf-dist/fonts/type1/public/amsfonts/cm/cmr9.pfb></usr/local/texlive/2025/texmf-dist/fonts/type1/public/amsfonts/cm/cmsy10.pfb></usr/local/texlive/2025/texmf-dist/fonts/type1/public/amsfonts/cm/cmsy6.pfb></usr/local/texlive/2025/texmf-dist/fonts/type1/public/amsfonts/cm/cmsy7.pfb></usr/local/texlive/2025/texmf-dist/fonts/type1/public/amsfonts/cm/cmsy8.pfb></usr/local/texlive/2025/texmf-dist/fonts/type1/public/amsfonts/cm/cmsy9.pfb></usr/local/texlive/2025/texmf-dist/fonts/type1/public/amsfonts/cm/cmti10.pfb></usr/local/texlive/2025/texmf-dist/fonts/type1/public/amsfonts/cm/cmti9.pfb></usr/local/texlive/2025/texmf-dist/fonts/type1/public/amsfonts/cm/cmtt10.pfb></usr/local/texlive/2025/texmf-dist/fonts/type1/public/cm-super/sfrm0600.pfb></usr/local/texlive/2025/texmf-dist/fonts/type1/public/cm-super/sfrm0800.pfb>
Output written on paper.pdf (31 pages, 6167423 bytes).
PDF statistics:
 586 PDF objects out of 1000 (max. 8388607)
 403 compressed objects within 5 object streams
 105 named destinations out of 1000 (max. 500000)
 51883 words of extra memory for PDF output out of 61914 (max. 10000000)
```
