## Supplementary material for "Testing the mutation accumulation hypothesis in aging with AlphaGenome": Manuscript LaTex file: paper.synctex

```
SyncTeX Version:1
Input:1:/workspace/V19/./paper.tex
Input:2:/usr/local/texlive/2025/texmf-dist/tex/latex/base/article.cls
Input:3:/usr/local/texlive/2025/texmf-dist/tex/latex/base/size11.clo
Input:4:/usr/local/texlive/2025/texmf-dist/tex/latex/geometry/geometry.sty
Input:5:/usr/local/texlive/2025/texmf-dist/tex/latex/graphics/keyval.sty
Input:6:/usr/local/texlive/2025/texmf-dist/tex/generic/iftex/ifvtex.sty
Input:7:/usr/local/texlive/2025/texmf-dist/tex/generic/iftex/iftex.sty
Input:8:/usr/local/texlive/2025/texmf-dist/tex/latex/graphics/graphicx.sty
Input:9:/usr/local/texlive/2025/texmf-dist/tex/latex/graphics/graphics.sty
Input:10:/usr/local/texlive/2025/texmf-dist/tex/latex/graphics/trig.sty
Input:11:/usr/local/texlive/2025/texmf-dist/tex/latex/graphics-cfg/graphics.cfg
Input:12:/usr/local/texlive/2025/texmf-dist/tex/latex/graphics-def/pdftex.def
Input:13:/usr/local/texlive/2025/texmf-dist/tex/latex/grffile/grffile.sty
Input:14:/usr/local/texlive/2025/texmf-dist/tex/latex/amsmath/amsmath.sty
Input:15:/usr/local/texlive/2025/texmf-dist/tex/latex/amsmath/amstext.sty
Input:16:/usr/local/texlive/2025/texmf-dist/tex/latex/amsmath/amsgen.sty
Input:17:/usr/local/texlive/2025/texmf-dist/tex/latex/amsmath/amsbsy.sty
Input:18:/usr/local/texlive/2025/texmf-dist/tex/latex/amsmath/amsopn.sty
Input:19:/usr/local/texlive/2025/texmf-dist/tex/latex/amsfonts/amssymb.sty
Input:20:/usr/local/texlive/2025/texmf-dist/tex/latex/amsfonts/amsfonts.sty
Input:21:/usr/local/texlive/2025/texmf-dist/tex/latex/booktabs/booktabs.sty
Input:22:/usr/local/texlive/2025/texmf-dist/tex/latex/float/float.sty
Input:23:/usr/local/texlive/2025/texmf-dist/tex/latex/caption/caption.sty
Input:24:/usr/local/texlive/2025/texmf-dist/tex/latex/caption/caption3.sty
Input:25:/usr/local/texlive/2025/texmf-dist/tex/latex/caption/subcaption.sty
Input:26:/usr/local/texlive/2025/texmf-dist/tex/latex/natbib/natbib.sty
Input:27:/usr/local/texlive/2025/texmf-dist/tex/latex/xcolor/xcolor.sty
Input:28:/usr/local/texlive/2025/texmf-dist/tex/latex/graphics-cfg/color.cfg
Input:29:/usr/local/texlive/2025/texmf-dist/tex/latex/graphics/mathcolor.ltx
Input:30:/usr/local/texlive/2025/texmf-dist/tex/latex/hyperref/hyperref.sty
Input:31:/usr/local/texlive/2025/texmf-dist/tex/latex/kvsetkeys/kvsetkeys.sty
Input:32:/usr/local/texlive/2025/texmf-dist/tex/generic/kvdefinekeys/kvdefinekeys.sty
Input:33:/usr/local/texlive/2025/texmf-dist/tex/generic/pdfescape/pdfescape.sty
Input:34:/usr/local/texlive/2025/texmf-dist/tex/generic/ltxcmds/ltxcmds.sty
Input:35:/usr/local/texlive/2025/texmf-dist/tex/generic/pdftexcmds/pdftexcmds.sty
Input:36:/usr/local/texlive/2025/texmf-dist/tex/generic/infwarerr/infwarerr.sty
Input:37:/usr/local/texlive/2025/texmf-dist/tex/latex/hycolor/hycolor.sty
Input:38:/usr/local/texlive/2025/texmf-dist/tex/latex/hyperref/nameref.sty
Input:39:/usr/local/texlive/2025/texmf-dist/tex/latex/refcount/refcount.sty
Input:40:/usr/local/texlive/2025/texmf-dist/tex/generic/gettitlestring/gettitlestring.sty
Input:41:/usr/local/texlive/2025/texmf-dist/tex/latex/kvoptions/kvoptions.sty
Input:42:/usr/local/texlive/2025/texmf-dist/tex/latex/etoolbox/etoolbox.sty
Input:43:/usr/local/texlive/2025/texmf-dist/tex/generic/stringenc/stringenc.sty
Input:44:/usr/local/texlive/2025/texmf-dist/tex/latex/hyperref/pd1enc.def
Input:45:/usr/local/texlive/2025/texmf-dist/tex/generic/intcalc/intcalc.sty
Input:46:/usr/local/texlive/2025/texmf-dist/tex/latex/hyperref/puenc.def
Input:47:/usr/local/texlive/2025/texmf-dist/tex/latex/url/url.sty
Input:48:/usr/local/texlive/2025/texmf-dist/tex/generic/bitset/bitset.sty
Input:49:/usr/local/texlive/2025/texmf-dist/tex/generic/bigintcalc/bigintcalc.sty
Input:50:/usr/local/texlive/2025/texmf-dist/tex/latex/hyperref/hpdftex.def
Input:51:/usr/local/texlive/2025/texmf-dist/tex/latex/rerunfilecheck/rerunfilecheck.sty
Input:52:/usr/local/texlive/2025/texmf-dist/tex/generic/uniquecounter/uniquecounter.sty
Input:53:/usr/local/texlive/2025/texmf-dist/tex/latex/xurl/xurl.sty
Input:54:/usr/local/texlive/2025/texmf-dist/tex/latex/microtype/microtype.sty
Input:55:/usr/local/texlive/2025/texmf-dist/tex/latex/microtype/microtype-pdftex.def
Input:56:/usr/local/texlive/2025/texmf-dist/tex/latex/microtype/microtype.cfg
Input:57:/usr/local/texlive/2025/texmf-dist/tex/latex/l3backend/l3backend-pdftex.def
Input:58:/workspace/V19/./paper.aux
Input:59:/usr/local/texlive/2025/texmf-dist/tex/context/base/mkii/supp-pdf.mkii
Input:60:/usr/local/texlive/2025/texmf-dist/tex/latex/epstopdf-pkg/epstopdf-base.sty
Input:61:/usr/local/texlive/2025/texmf-dist/tex/latex/latexconfig/epstopdf-sys.cfg
Input:62:/workspace/V19/./paper.out
Input:63:/workspace/V19/./paper.out
Input:64:/usr/local/texlive/2025/texmf-dist/tex/latex/microtype/mt-cmr.cfg
Input:65:/usr/local/texlive/2025/texmf-dist/tex/latex/amsfonts/umsa.fd
Input:66:/usr/local/texlive/2025/texmf-dist/tex/latex/microtype/mt-msa.cfg
Input:67:/usr/local/texlive/2025/texmf-dist/tex/latex/amsfonts/umsb.fd
Input:68:/usr/local/texlive/2025/texmf-dist/tex/latex/microtype/mt-msb.cfg
Output:pdf
Magnification:1000
Unit:1
X Offset:0
Y Offset:0
Content:
!5113
{1
[1,45:4736286,52685371:29760291,47949085,0
h1,45:4736286,4736286:0,0,0
(1,45:4736286,4736286:0,0,0
[1,45:0,4736286:0,0,0
(1,45:0,0:0,0,0
g1,45:0,0
)
]
)
[1,45:4736286,4736286:0,0,0
(1,45:4736286,2171086:0,0,0
k1,45:4736286,2171086:140368
)
]
[1,45:4736286,52685371:29760291,47949085,0
[1,45:4661699,52685371:29834878,50448504,0
[1,45:4661699,3023299:29834878,786432,0
(1,45:4661699,3023299:29834878,0,0
h1,45:4661699,3023299:29834878,0,0
)
]
[1,45:4661699,50719291:29834878,46057592,0
h1,28:4661699,5382595:0,0,0
(1,28:4661699,8259629:29834878,786431,220200
k1,28:5929180,8259629:1267481
(1,28:5929180,8259629:0,0,0
g1,28:5929180,8259629
g1,28:5929180,8259629
g1,28:5570370,8259629
(1,28:5570370,8259629:0,0,0
)
g1,28:5929180,8259629
)
x1,28:6815225,8259629
x1,28:9987034,8259629
g1,28:10411707,8259629
x1,28:12196251,8259629
g1,28:12620924,8259629
x1,28:13682607,8259629
x1,28:17663915,8259629
g1,28:18088588,8259629
x1,28:21609836,8259629
x1,28:25449586,8259629
g1,28:25874259,8259629
x1,28:26582047,8259629
x1,28:27926844,8259629
x1,28:31742742,8259629
g1,28:32167415,8259629
x1,28:33229097,8259629
k1,28:34496577,8259629:1267480
)
(1,28:4661699,9701421:29834878,786431,220200
k1,28:12477663,9701421:7815964
x1,28:15432678,9701421
g1,28:15857351,9701421
x1,28:18334610,9701421
g1,28:18759283,9701421
x1,28:26680614,9701421
g1,28:26680614,9701421
k1,28:34496577,9701421:7815963
)
(1,28:4661699,11695356:29834878,642250,2189447
k1,28:7251925,11695356:2590226
h1,28:7251925,11695356:0,0,0
(1,28:7251925,11695356:24654426,642250,2189447
$1,28:7251925,11695356
[1,28:7251925,11695356:24654426,642250,2189447
(1,28:7251925,11695356:24654426,642250,660274
g1,28:7251925,11695356
(1,28:7251925,11695356:24654426,642250,660274
r1,45:7251925,11695356:0,917504,275254
g1,28:7645141,11695356
k1,28:16641426,11695356:8996285
g1,28:16641427,11695356
x1,28:18245404,11695356
x1,28:18951274,11695356
g1,28:19207954,11695356
x1,28:20570361,11695356
x1,28:20976771,11695356
x1,28:22110441,11695356
x1,28:22516851,11695356
(1,28:22516851,11695356:0,526995,0
$1,28:22516851,11695356
(1,28:22516851,11409966:311228,241605,0
x1,28:22795311,11409966
)
$1,28:22828079,11695356
k1,28:22516851,11695356:-311228
)
r1,45:22516851,11695356:0,660274,660274
k1,28:31513135,11695356:8996284
g1,28:31906351,11695356
)
g1,28:31906351,11695356
)
(1,28:7251925,13299621:24654426,943991,585182
g1,28:7251925,13299621
(1,28:7251925,13299621:24654426,943991,585182
r1,45:7251925,13299621:0,917504,275254
g1,28:7645141,13299621
g1,28:7645141,13299621
g1,28:7645142,13299621
$1,28:7645142,13299621
[1,28:7645142,13299621:23867993,943991,585182
(1,28:7645142,12853976:23867993,498346,139537
k1,28:7929275,12853976:284133
h1,28:7929275,12853976:0,0,0
x1,28:9324649,12853976
g1,28:9563855,12853976
x1,28:11328004,12853976
x1,28:11686814,12853976
g1,28:11926020,12853976
x1,28:14621083,12853976
g1,28:14860289,12853976
x1,28:15719440,12853976
g1,28:15958646,12853976
x1,28:18320814,12853976
g1,28:18560020,12853976
x1,28:19138103,12853976
g1,28:19377309,12853976
x1,28:21749442,12853976
g1,28:21988648,12853976
x1,28:25080395,12853976
g1,28:25319601,12853976
x1,28:27999713,12853976
g1,28:28238919,12853976
x1,28:28817002,12853976
g1,28:29056208,12853976
x1,28:31229002,12853976
k1,28:31513135,12853976:284133
)
(1,28:7645142,13745266:23867993,498346,139537
k1,28:13562912,13745266:5917770
x1,28:17063304,13745266
x1,28:17521783,13745266
g1,28:17760989,13745266
x1,28:19555039,13745266
g1,28:19794245,13745266
x1,28:22505254,13745266
g1,28:22744460,13745266
x1,28:25263108,13745266
x1,28:25621918,13745266
g1,28:25595366,13745266
k1,28:31513135,13745266:5917769
)
]
$1,28:31513135,13299621
g1,28:31513135,13299621
g1,28:31906351,13299621
)
g1,28:31906351,13299621
)
]
$1,28:31906351,11695356
)
g1,28:31906351,11695356
k1,28:34496577,11695356:2590226
)
(1,28:4661699,15205355:29834878,537395,152916
k1,28:17332255,15205355:12670556
h1,28:17332255,15205355:0,0,0
x1,28:18422872,15205355
x1,28:18807892,15205355
g1,28:19064572,15205355
x1,28:20048512,15205355
g1,28:20305192,15205355
x1,28:21845272,15205355
g1,28:21826021,15205355
k1,28:34496577,15205355:12670556
)
(1,30:4661699,18641082:29834878,455111,0
k1,30:18147484,18641082:13485785
(1,30:18147484,18641082:0,0,0
g1,30:18147484,18641082
g1,30:18147484,18641082
g1,30:17788674,18641082
(1,30:17788674,18641082:0,0,0
)
g1,30:18147484,18641082
)
x1,30:21031142,18641082
g1,30:21010793,18641082
k1,30:34496577,18641082:13485784
)
(1,33:6455751,19837116:26246774,491520,163840
(1,30:5472710,19837116:983041,0,0
g1,30:6455751,19837116
g1,30:5020509,19837116
g1,30:4661699,19837116
(1,30:4661699,19837116:1435242,0,0
k1,30:6096941,19837116:1435242
)
g1,30:6455751,19837116
)
x1,30:7607001,19837116
k1,32:7835915,19837116:228914
x1,32:8392973,19837116
x1,32:10491588,19837116
k1,32:10720502,19837116:228914
x1,32:12577359,19837116
x1,32:14601700,19837116
k1,32:14830614,19837116:228914
x1,32:16464648,19837116
k1,32:16693551,19837116:228903
x1,32:17064923,19837116
x1,32:17770894,19837116
x1,32:19764794,19837116
k1,32:19993708,19837116:228914
x1,32:20365080,19837116
x1,32:21690512,19837116
k1,32:21919426,19837116:228914
x1,32:23144953,19837116
k1,32:23373867,19837116:228914
x1,32:25605810,19837116
k1,32:25834724,19837116:228914
x1,32:26391782,19837116
x1,32:28754070,19837116
k1,32:28982984,19837116:228914
x1,32:31909392,19837116
x1,32:32726773,19837116
k1,32:32702525,19837116:0
)
(1,33:6455751,20623548:26246774,455111,127431
x1,33:7959443,20623548
x1,32:8263385,20623548
k1,32:8482027,20623548:218642
x1,32:10878649,20623548
k1,32:11097291,20623548:218642
x1,32:12133090,20623548
k1,32:12351732,20623548:218642
x1,32:14532266,20623548
k1,32:14750908,20623548:218642
x1,32:16329606,20623548
k1,32:16548248,20623548:218642
x1,32:18852008,20623548
k1,32:19070650,20623548:218642
x1,32:20894013,20623548
k1,32:21112655,20623548:218642
x1,32:22791364,20623548
k1,32:23083203,20623548:291839
x1,32:24826201,20623548
k1,32:25044843,20623548:218642
x1,32:26337804,20623548
k1,32:26556446,20623548:218642
x1,32:27074346,20623548
k1,32:27292988,20623548:218642
x1,32:28332358,20623548
k1,32:28551000,20623548:218642
x1,32:29693950,20623548
k1,32:29912592,20623548:218642
x1,32:30591219,20623548
x1,32:30912328,20623548
x1,32:31179860,20623548
k1,32:31398502,20623548:218642
x1,32:31755674,20623548
x1,32:32702525,20623548
k1,32:32702525,20623548:0
)
(1,33:6455751,21409980:26246774,455111,127431
x1,33:8498295,21409980
k1,32:8760555,21409980:262260
x1,32:9131927,21409980
x1,32:9466526,21409980
k1,32:9728785,21409980:262259
x1,32:10657213,21409980
k1,32:10919473,21409980:262260
x1,32:11476531,21409980
x1,32:13147703,21409980
x1,32:13482302,21409980
k1,32:13744561,21409980:262259
x1,32:14283051,21409980
k1,32:14545311,21409980:262260
x1,32:17666689,21409980
k1,32:17939900,21409980:273211
x1,32:18534095,21409980
k1,32:18796354,21409980:262259
x1,32:20359826,21409980
k1,32:20633037,21409980:273211
x1,32:21561465,21409980
k1,32:21823724,21409980:262259
x1,32:24648005,21409980
k1,32:24910265,21409980:262260
x1,32:28724245,21409980
k1,32:28986504,21409980:262259
x1,32:29524994,21409980
k1,32:29787254,21409980:262260
x1,32:32702525,21409980
k1,32:32702525,21409980:0
)
(1,33:6455751,22196412:26246774,455111,127431
x1,33:8687694,22196412
k1,32:8950797,22196412:263103
x1,32:9303601,22196412
x1,32:10754537,22196412
x1,32:11445651,22196412
k1,32:11870870,22196412:425219
x1,32:13228230,22196412
k1,32:13491333,22196412:263103
x1,32:13732724,22196412
k1,32:13995781,22196412:263057
x1,32:14927922,22196412
k1,32:15191025,22196412:263103
x1,32:19522146,22196412
k1,32:19796411,22196412:274265
x1,32:20130646,22196412
k1,32:20393748,22196412:263102
x1,32:23164174,22196412
x1,32:23981191,22196412
x1,32:26376539,22196412
k1,32:26639642,22196412:263103
x1,32:27976578,22196412
k1,32:28239680,22196412:263102
x1,32:30581179,22196412
k1,32:30844282,22196412:263103
x1,32:31735575,22196412
x1,32:32793620,22196412
k1,32:32702525,22196412:0
)
(1,33:6455751,22982844:26246774,455111,127431
x1,33:7049946,22982844
k1,32:7272406,22982844:222460
x1,32:11402058,22982844
k1,32:11624519,22982844:222461
x1,32:13078436,22982844
k1,32:13300896,22982844:222460
x1,32:14229324,22982844
k1,32:14451784,22982844:222460
x1,32:17164651,22982844
k1,32:17387111,22982844:222460
x1,32:21665313,22982844
k1,32:21887774,22982844:222461
x1,32:23893181,22982844
k1,32:24115641,22982844:222460
x1,32:24654131,22982844
k1,32:24876591,22982844:222460
x1,32:27108534,22982844
k1,32:27330994,22982844:222460
x1,32:27888052,22982844
x1,32:30250340,22982844
k1,32:30472801,22982844:222461
x1,32:32145830,22982844
k1,32:32368290,22982844:222460
x1,32:32702525,22982844
k1,32:32702525,22982844:0
)
(1,33:6455751,23769276:26246774,455111,127431
x1,33:8283488,23769276
k1,32:8501858,23769276:218370
x1,32:10043211,23769276
k1,32:10261581,23769276:218370
x1,32:10790568,23769276
k1,32:11008937,23769276:218369
x1,32:13059212,23769276
k1,32:13277582,23769276:218370
x1,32:15834955,23769276
k1,32:16053325,23769276:218370
x1,32:18917147,23769276
k1,32:19135517,23769276:218370
x1,32:19482095,23769276
x1,32:20906781,23769276
x1,32:21585378,23769276
k1,32:21803764,23769276:218386
x1,32:22642844,23769276
x1,32:22971180,23769276
x1,32:25327866,23769276
k1,32:25546236,23769276:218370
x1,32:25892814,23769276
x1,32:27317500,23769276
x1,32:27554668,23769276
k1,32:27773038,23769276:218370
x1,32:30148002,23769276
k1,32:30366388,23769276:218386
x1,32:31424360,23769276
k1,32:31642730,23769276:218370
x1,32:32702525,23769276
k1,32:32702525,23769276:0
)
(1,33:6455751,24555708:26246774,455111,127431
x1,33:7012809,24555708
x1,32:9111424,24555708
k1,32:9351675,24555708:240251
x1,32:12549184,24555708
k1,32:12905849,24555708:356665
x1,32:14510160,24555708
k1,32:14755861,24555708:245701
x1,32:14997252,24555708
k1,32:15237481,24555708:240229
x1,32:15534577,24555708
x1,32:18713878,24555708
k1,32:18954129,24555708:240251
x1,32:19882557,24555708
k1,32:20122808,24555708:240251
x1,32:22536722,24555708
x1,32:23873658,24555708
k1,32:24113909,24555708:240251
x1,32:24411005,24555708
x1,32:25877920,24555708
x1,32:26921471,24555708
k1,32:27161722,24555708:240251
x1,32:29467938,24555708
k1,32:29708189,24555708:240251
x1,32:30079561,24555708
x1,32:30414160,24555708
k1,32:30654411,24555708:240251
x1,32:32702525,24555708
k1,32:32702525,24555708:0
)
(1,33:6455751,25342140:26246774,491520,163840
x1,33:7924088,25342140
k1,32:8141358,25342140:217270
x1,32:10325531,25342140
k1,32:10542801,25342140:217270
x1,32:12365065,25342140
x1,32:12728791,25342140
x1,32:15256665,25342140
k1,32:15473936,25342140:217271
x1,32:15819476,25342140
x1,32:17239788,25342140
x1,32:17734435,25342140
k1,32:17951705,25342140:217270
x1,32:20064949,25342140
k1,32:20282219,25342140:217270
x1,32:20827808,25342140
k1,32:21045078,25342140:217270
x1,32:22536353,25342140
k1,32:22753624,25342140:217271
x1,32:24543152,25342140
k1,32:24760659,25342140:217507
x1,32:27126693,25342140
k1,32:27343963,25342140:217270
x1,32:28617003,25342140
k1,32:28834273,25342140:217270
x1,32:29379861,25342140
x1,32:30561969,25342140
x1,32:32271480,25342140
x1,32:32726118,25342140
k1,32:32702525,25342140:0
)
(1,33:6455751,26128572:26246774,455111,127431
x1,33:7634819,26128572
x1,32:9422061,26128572
x1,32:9716827,26128572
x1,32:10951163,26128572
k1,32:11168928,26128572:217765
x1,32:12686976,26128572
k1,32:12978018,26128572:291042
x1,32:13655976,26128572
x1,32:13927560,26128572
x1,32:15129130,26128572
k1,32:15347032,26128572:217902
x1,32:15586530,26128572
k1,32:15804294,26128572:217764
x1,32:17738702,26128572
k1,32:17956467,26128572:217765
x1,32:19028682,26128572
k1,32:19246447,26128572:217765
x1,32:21534575,26128572
k1,32:21752340,26128572:217765
x1,32:22341874,26128572
k1,32:22559639,26128572:217765
x1,32:24070317,26128572
x1,32:24438776,26128572
x1,32:24788594,26128572
x1,32:25525295,26128572
k1,32:25743060,26128572:217765
x1,32:28585719,26128572
k1,32:28803484,26128572:217765
x1,32:30093090,26128572
k1,32:30310855,26128572:217765
x1,32:30642468,26128572
k1,32:30860233,26128572:217765
x1,32:31744533,26128572
x1,32:32702525,26128572
k1,32:32702525,26128572:0
)
(1,33:6455751,26915004:26246774,455111,127431
x1,33:6965477,26915004
$1,32:6965477,26915004
k1,32:7208354,26915004:242877
x1,32:8953802,26915004
x1,32:10327876,26915004
k1,32:10570729,26915004:242853
x1,32:11577146,26915004
x1,32:13601487,26915004
k1,32:13844365,26915004:242878
x1,32:14921344,26915004
k1,32:15164221,26915004:242877
x1,32:18454575,26915004
k1,32:18697453,26915004:242878
x1,32:20415043,26915004
x1,32:21328615,26915004
k1,32:21571492,26915004:242877
x1,32:25138519,26915004
k1,32:25503064,26915004:364545
x1,32:26809909,26915004
x1,32:27303757,26915004
k1,32:27552740,26915004:248983
x1,32:27794131,26915004
k1,32:28036984,26915004:242853
x1,32:30209508,26915004
k1,32:30452386,26915004:242878
x1,32:31380814,26915004
k1,32:31623691,26915004:242877
x1,32:32702525,26915004
k1,32:32702525,26915004:0
)
(1,33:6455751,27701436:26246774,491520,163840
x1,33:8624237,27701436
k1,32:8842771,27701436:218534
x1,32:9383991,27701436
x1,32:11422421,27701436
k1,32:11640954,27701436:218533
x1,32:14310971,27701436
k1,32:14529505,27701436:218534
x1,32:15052685,27701436
k1,32:15271219,27701436:218534
x1,32:17075284,27701436
k1,32:17293817,27701436:218533
x1,32:17808330,27701436
k1,32:18042875,27701436:234545
x1,32:18739960,27701436
k1,32:19031473,27701436:291513
x1,32:20936911,27701436
x1,32:21382571,27701436
k1,32:21601125,27701436:218554
x1,32:23333029,27701436
k1,32:23551583,27701436:218554
x1,32:25541466,27701436
k1,32:25760000,27701436:218534
x1,32:27564067,27701436
k1,32:27782600,27701436:218533
x1,32:31437633,27701436
k1,32:31656167,27701436:218534
x1,32:32702525,27701436
k1,32:32702525,27701436:0
)
(1,33:6455751,28487868:26246774,455111,127431
x1,33:7966433,28487868
k1,32:8184538,28487868:218105
x1,32:9846287,28487868
k1,32:10064393,28487868:218106
x1,32:11411111,28487868
k1,32:11629216,28487868:218105
x1,32:12292442,28487868
k1,32:12510547,28487868:218105
x1,32:14319679,28487868
k1,32:14537785,28487868:218106
x1,32:16527462,28487868
k1,32:16745567,28487868:218105
x1,32:18538118,28487868
k1,32:18756223,28487868:218105
x1,32:19938976,28487868
k1,32:20157082,28487868:218106
x1,32:21632757,28487868
k1,32:21850862,28487868:218105
x1,32:22219321,28487868
x1,32:23822336,28487868
k1,32:24040441,28487868:218105
x1,32:26479638,28487868
k1,32:26697813,28487868:218175
x1,32:29094635,28487868
k1,32:29312741,28487868:218106
x1,32:30602347,28487868
k1,32:30820452,28487868:218105
x1,32:32811970,28487868
k1,32:32702525,28487868:0
)
(1,33:6455751,29274300:26246774,455111,127431
x1,33:7511612,29274300
g1,32:7730065,29274300
x1,32:9222831,29274300
x1,32:10042033,29274300
x1,32:10497144,29274300
g1,32:10715597,29274300
x1,32:12100957,29274300
x1,32:13648338,29274300
x1,32:13884996,29274300
g1,32:14103449,29274300
x1,32:15421452,29274300
g1,32:15639905,29274300
x1,32:17682449,29274300
g1,32:17900902,29274300
x1,32:21464429,29274300
k1,33:32702525,29274300:11365236
g1,33:32702525,29274300
)
(1,35:6455751,30060732:26246774,455111,127431
h1,34:6455751,30060732:983041,0,0
x1,34:9330083,30060732
k1,34:9548672,30060732:218589
x1,34:10252204,30060732
k1,34:10470793,30060732:218589
x1,34:13051642,30060732
k1,34:13270266,30060732:218624
x1,34:13640546,30060732
x1,34:14621479,30060732
k1,34:14840068,30060732:218589
x1,34:17063598,30060732
k1,34:17282187,30060732:218589
x1,34:18355999,30060732
k1,34:18574588,30060732:218589
x1,34:19650250,30060732
k1,34:19868839,30060732:218589
x1,34:22094219,30060732
k1,34:22312809,30060732:218590
x1,34:22664575,30060732
x1,34:24111137,30060732
x1,34:24800166,30060732
k1,34:25018789,30060732:218623
x1,34:27684804,30060732
k1,34:27903393,30060732:218589
x1,34:29758493,30060732
x1,34:30128773,30060732
x1,34:32702525,30060732
k1,34:32702525,30060732:0
)
(1,35:6455751,30847164:26246774,455111,127431
x1,35:6791516,30847164
x1,34:8242452,30847164
x1,34:8747880,30847164
k1,34:9059660,30847164:311780
x1,34:10136639,30847164
k1,34:10448420,30847164:311781
x1,34:12308991,30847164
k1,34:12644102,30847164:335111
x1,34:13611526,30847164
x1,34:14966667,30847164
k1,34:15278447,30847164:311780
x1,34:17991314,30847164
k1,34:18303095,30847164:311781
x1,34:21301919,30847164
k1,34:21613699,30847164:311780
x1,34:21910795,30847164
x1,34:23864573,30847164
k1,34:24176353,30847164:311780
x1,34:25925511,30847164
k1,34:26237291,30847164:311780
x1,34:29923155,30847164
k1,34:30234936,30847164:311781
x1,34:30903404,30847164
k1,34:31215184,30847164:311780
x1,34:32702525,30847164
k1,34:32702525,30847164:0
)
(1,35:6455751,31633596:26246774,455111,127431
x1,35:7049946,31633596
k1,34:7293788,31633596:243842
x1,34:8465467,31633596
k1,34:8709308,31633596:243841
x1,34:10499318,31633596
k1,34:10743160,31633596:243842
x1,34:11281650,31633596
k1,34:11525492,31633596:243842
x1,34:14607878,31633596
k1,34:14851719,31633596:243841
x1,34:15223091,31633596
x1,34:16058313,31633596
x1,34:16522890,31633596
k1,34:16766732,31633596:243842
x1,34:17695160,31633596
k1,34:17939001,31633596:243841
x1,34:20029820,31633596
k1,34:20273662,31633596:243842
x1,34:23619720,31633596
k1,34:23863562,31633596:243842
x1,34:25423325,31633596
k1,34:25667166,31633596:243841
x1,34:29945368,31633596
k1,34:30189210,31633596:243842
x1,34:32829665,31633596
k1,34:32702525,31633596:0
)
(1,35:6455751,32420028:26246774,455111,127431
x1,35:8112287,32420028
k1,34:8331332,32420028:219045
x1,34:10199157,32420028
k1,34:10418203,32420028:219046
x1,34:11987177,32420028
k1,34:12206222,32420028:219045
x1,34:14250810,32420028
k1,34:14469856,32420028:219046
x1,34:14797865,32420028
k1,34:15016910,32420028:219045
x1,34:17025050,32420028
k1,34:17244244,32420028:219194
x1,34:18886107,32420028
k1,34:19105152,32420028:219045
x1,34:19651833,32420028
x1,34:21929688,32420028
x1,34:23751956,32420028
x1,34:25738249,32420028
k1,34:25957295,32420028:219046
x1,34:29292050,32420028
k1,34:29511095,32420028:219045
x1,34:30296494,32420028
k1,34:30515540,32420028:219046
x1,34:31426674,32420028
k1,34:31645719,32420028:219045
x1,34:32811970,32420028
k1,35:32702525,32420028:0
)
(1,35:6455751,33206460:26246774,455111,127431
x1,35:7607017,33206460
x1,34:9305640,33206460
k1,34:9523564,33206460:217924
x1,34:13642379,33206460
k1,34:13860304,33206460:217925
x1,34:16439926,33206460
k1,34:16657850,33206460:217924
x1,34:17176279,33206460
k1,34:17394203,33206460:217924
x1,34:19324897,33206460
k1,34:19542821,33206460:217924
x1,34:22510369,33206460
k1,34:22728294,33206460:217925
x1,34:23765149,33206460
k1,34:23983073,33206460:217924
x1,34:26131862,33206460
k1,34:26349786,33206460:217924
x1,34:27815683,33206460
x1,34:28905840,33206460
k1,34:29123765,33206460:217925
x1,34:29695823,33206460
k1,34:29913747,33206460:217924
x1,34:32702525,33206460
k1,34:32702525,33206460:0
)
(1,35:6455751,33992892:26246774,455111,127431
x1,35:7511612,33992892
g1,34:7730065,33992892
x1,34:10664629,33992892
g1,34:10883082,33992892
x1,34:12011759,33992892
x1,34:14476646,33992892
k1,35:32702525,33992892:18353019
g1,35:32702525,33992892
)
(1,40:4661699,37561394:29834878,655359,0
(1,40:4661699,37561394:0,0,0
g1,40:4661699,37561394
)
(1,40:4661699,37561394:0,0,0
(1,40:4661699,37561394:0,0,0
(1,40:4661699,36381746:0,0,0
)
)
g1,40:4661699,37561394
)
x1,40:5646923,37561394
x1,40:6994778,37561394
x1,40:10504225,37561394
k1,40:34496577,37561394:23992352
g1,40:34496577,37561394
)
(1,43:4661699,39163325:29834878,498346,139537
x1,43:5896485,39163325
k1,42:6224334,39163325:327849
x1,42:7525619,39163325
k1,42:7853468,39163325:327849
x1,42:9195420,39163325
k1,42:9523268,39163325:327848
x1,42:11231204,39163325
k1,42:11559053,39163325:327849
x1,42:12051101,39163325
k1,42:12378950,39163325:327849
x1,42:13661937,39163325
x1,42:14373975,39163325
k1,42:14701824,39163325:327849
x1,42:15108476,39163325
x1,42:15474861,39163325
k1,42:15802709,39163325:327848
x1,42:16819339,39163325
k1,42:17147188,39163325:327849
x1,42:20351601,39163325
x1,42:20656987,39163325
k1,42:20984836,39163325:327849
x1,42:23018093,39163325
x1,42:25234743,39163325
k1,42:25562592,39163325:327849
x1,42:26152236,39163325
k1,42:26480085,39163325:327849
x1,42:28924060,39163325
k1,42:29251908,39163325:327848
x1,42:30909012,39163325
k1,42:31236772,39163325:327760
x1,42:33676680,39163325
k1,42:34004529,39163325:327849
x1,42:34496577,39163325
k1,42:34496577,39163325:0
)
(1,43:4661699,40054615:29834878,538214,179404
x1,43:5759658,40054615
k1,42:6002788,40054615:243130
x1,42:6592432,40054615
k1,42:6835562,40054615:243130
x1,42:7852192,40054615
k1,42:8095322,40054615:243130
x1,42:9969986,40054615
k1,42:10213116,40054615:243130
x1,42:11473735,40054615
x1,42:13938442,40054615
k1,42:14181572,40054615:243130
x1,42:14588224,40054615
x1,42:15361261,40054615
x1,42:17666576,40054615
k1,42:17909706,40054615:243130
x1,42:18519684,40054615
k1,42:18762814,40054615:243130
x1,42:19779444,40054615
k1,42:20022574,40054615:243130
x1,42:21364525,40054615
k1,42:21607655,40054615:243130
x1,42:21810981,40054615
(1,42:21810981,40054615:717620,462465,0
x1,42:22528601,40054615
)
x1,42:22935253,40054615
k1,42:23265966,40054615:330713
x1,42:23743782,40054615
x1,42:26776563,40054615
k1,42:27019693,40054615:243130
x1,42:29052953,40054615
k1,42:29296083,40054615:243130
x1,42:30312713,40054615
k1,42:30555843,40054615:243130
x1,42:31267484,40054615
x1,42:34523129,40054615
k1,42:34496577,40054615:0
)
(1,43:4661699,40945905:29834878,538214,179404
x1,43:5919698,40945905
x1,42:8059810,40945905
x1,42:9631330,40945905
k1,42:9869315,40945905:237985
x1,42:12124701,40945905
x1,42:13106072,40945905
k1,42:13344056,40945905:237984
x1,42:13540006,40945905
(1,42:13540006,40945905:358810,462465,0
x1,42:13898816,40945905
)
x1,42:14290716,40945905
k1,42:14528945,40945905:238229
x1,42:15508696,40945905
k1,42:15746681,40945905:237985
x1,42:16334532,40945905
x1,42:18548429,40945905
k1,42:18786413,40945905:237984
x1,42:20745914,40945905
x1,42:22881430,40945905
k1,42:23119415,40945905:237985
x1,42:24843778,40945905
k1,42:25081761,40945905:237983
x1,42:25473661,40945905
x1,42:26217932,40945905
x1,42:28322775,40945905
k1,42:28560760,40945905:237985
x1,42:28952660,40945905
x1,42:30352083,40945905
k1,42:30590067,40945905:237984
x1,42:31883339,40945905
k1,42:32121324,40945905:237985
x1,42:32513224,40945905
x1,42:34496577,40945905
k1,42:34496577,40945905:0
)
(1,43:4661699,41837195:29834878,498346,139537
x1,43:7448986,41837195
k1,42:7689156,41837195:240170
x1,42:10321483,41837195
k1,42:10561654,41837195:240171
x1,42:11071643,41837195
x1,42:12091301,41837195
x1,42:13056036,41837195
k1,42:13296206,41837195:240170
x1,42:14433874,41837195
k1,42:14674045,41837195:240171
x1,42:15262494,41837195
k1,42:15502664,41837195:240170
x1,42:16620718,41837195
k1,42:16861130,41837195:240412
x1,42:17449579,41837195
x1,42:19944282,41837195
k1,42:20184452,41837195:240170
x1,42:21479040,41837195
k1,42:21719210,41837195:240170
x1,42:23370788,41837195
x1,42:23704561,41837195
k1,42:23944732,41837195:240171
x1,42:25753231,41837195
k1,42:25993401,41837195:240170
x1,42:26581850,41837195
k1,42:26822021,41837195:240171
x1,42:27214320,41837195
x1,42:28375844,41837195
x1,42:29988193,41837195
x1,42:31950009,41837195
x1,42:32243913,41837195
k1,42:32484083,41837195:240170
x1,42:34496577,41837195
k1,42:34496577,41837195:0
)
(1,43:4661699,42728485:29834878,498346,139537
x1,43:7561721,42728485
k1,42:7801389,42728485:239668
x1,42:8749662,42728485
x1,42:9479323,42728485
k1,42:9718991,42728485:239668
x1,42:11099015,42728485
k1,42:11338682,42728485:239667
x1,42:14719740,42728485
k1,42:14959524,42728485:239784
x1,42:16203518,42728485
x1,42:16499017,42728485
k1,42:16738685,42728485:239668
x1,42:18988123,42728485
k1,42:19227790,42728485:239667
x1,42:23016943,42728485
k1,42:23256727,42728485:239784
x1,42:24400176,42728485
k1,42:24639844,42728485:239668
x1,42:26613279,42728485
x1,42:26967923,42728485
k1,42:27207590,42728485:239667
x1,42:28234722,42728485
x1,42:29674110,42728485
k1,42:29913778,42728485:239668
x1,42:30899510,42728485
k1,42:31139178,42728485:239668
x1,42:34496577,42728485
k1,42:34496577,42728485:0
)
(1,43:4661699,43619775:29834878,498346,139537
x1,43:6857619,43619775
x1,42:7630656,43619775
x1,42:7975911,43619775
k1,42:8233611,43619775:257700
x1,42:8823255,43619775
k1,42:9080954,43619775:257699
x1,42:10992216,43619775
k1,42:11366638,43619775:374422
x1,42:12586592,43619775
k1,42:12844273,43619775:257681
x1,42:15330946,43619775
k1,42:15588645,43619775:257699
x1,42:17628002,43619775
x1,42:17892724,43619775
k1,42:18150424,43619775:257700
x1,42:18760402,43619775
k1,42:19018102,43619775:257700
x1,42:19424754,43619775
x1,42:20501983,43619775
k1,42:20759682,43619775:257699
x1,42:23598109,43619775
x1,42:23903495,43619775
k1,42:24161195,43619775:257700
x1,42:25647505,43619775
x1,42:28152877,43619775
k1,42:28410576,43619775:257699
x1,42:29000220,43619775
k1,42:29257920,43619775:257700
x1,42:30274550,43619775
k1,42:30532249,43619775:257699
x1,42:33649233,43619775
k1,42:33906933,43619775:257700
x1,42:34496577,43619775
k1,42:34496577,43619775:0
)
(1,43:4661699,44511065:29834878,538214,179404
x1,43:6304333,44511065
k1,42:6543077,44511065:238744
x1,42:6738629,44511065
(1,42:6738629,44511065:358810,462465,0
x1,42:7097439,44511065
)
x1,42:7292991,44511065
k1,42:7531735,44511065:238744
(1,42:7531735,44511065:358810,462465,0
x1,42:7890545,44511065
)
x1,42:8086097,44511065
k1,42:8324841,44511065:238744
x1,42:10086760,44511065
k1,42:10325504,44511065:238744
x1,42:11303262,44511065
k1,42:11542006,44511065:238744
x1,42:12519764,44511065
x1,42:14222639,44511065
k1,42:14461383,44511065:238744
x1,42:15028483,44511065
k1,42:15267227,44511065:238744
x1,42:18122280,44511065
k1,42:18361024,44511065:238744
x1,42:21102660,44511065
x1,42:21454274,44511065
x1,42:21590023,44511065
x1,42:21942016,44511065
k1,42:22180852,44511065:238836
x1,42:23315051,44511065
k1,42:23553795,44511065:238744
x1,42:24574574,44511065
k1,42:24813318,44511065:238744
x1,42:26594793,44511065
x1,42:27278843,44511065
k1,42:27517587,44511065:238744
x1,42:29318616,44511065
x1,42:30002666,44511065
k1,42:30241410,44511065:238744
x1,42:31844934,44511065
x1,42:33037420,44511065
k1,42:33276164,44511065:238744
x1,42:33905840,44511065
k1,42:34144584,44511065:238744
x1,42:34496577,44511065
k1,42:34496577,44511065:0
)
(1,43:4661699,45402355:29834878,498346,139537
x1,43:5710518,45402355
x1,42:8415144,45402355
k1,42:8653198,45402355:238054
x1,42:12260976,45402355
k1,42:12499030,45402355:238054
x1,42:13348730,45402355
k1,42:13586784,45402355:238054
x1,42:14572516,45402355
k1,42:14810570,45402355:238054
x1,42:18319774,45402355
k1,42:18557829,45402355:238055
x1,42:19129553,45402355
k1,42:19367607,45402355:238054
x1,42:20629342,45402355
x1,42:22760493,45402355
k1,42:22998547,45402355:238054
x1,42:27540796,45402355
k1,42:27778850,45402355:238054
x1,42:29338277,45402355
k1,42:29576561,45402355:238284
x1,42:31549995,45402355
k1,42:31788050,45402355:238055
x1,42:33114844,45402355
k1,42:33353128,45402355:238284
x1,42:34496577,45402355
k1,42:34496577,45402355:0
)
(1,43:4661699,46293645:29834878,538214,179404
x1,43:6495617,46293645
g1,42:6734823,46293645
x1,42:9669093,46293645
g1,42:9908299,46293645
x1,42:10506316,46293645
g1,42:10745522,46293645
x1,42:12940244,46293645
g1,42:13179450,46293645
x1,42:15224667,46293645
g1,42:15463873,46293645
x1,42:15663212,46293645
(1,42:15663212,46293645:717620,462465,0
x1,42:16380832,46293645
)
x1,42:16779510,46293645
k1,43:34496577,46293645:17856285
g1,43:34496577,46293645
)
(1,45:4661699,47184935:29834878,498346,139537
h1,44:4661699,47184935:1114112,0,0
x1,44:8103260,47184935
k1,44:8342723,47184935:239463
x1,44:9493595,47184935
k1,44:9733058,47184935:239463
x1,44:12066439,47184935
k1,44:12305966,47184935:239527
x1,44:13294687,47184935
k1,44:13534151,47184935:239464
x1,44:16383644,47184935
k1,44:16623107,47184935:239463
x1,44:18564954,47184935
k1,44:18804417,47184935:239463
x1,44:19555846,47184935
k1,44:19795309,47184935:239463
x1,44:20981774,47184935
k1,44:21221237,47184935:239463
x1,44:21857974,47184935
k1,44:22097437,47184935:239463
x1,44:23086158,47184935
k1,44:23325621,47184935:239463
x1,44:25799776,47184935
k1,44:26102728,47184935:239463
x1,44:27350495,47184935
x1,44:27925769,47184935
k1,44:28165232,47184935:239463
x1,44:28738691,47184935
k1,44:28978154,47184935:239463
x1,44:30639207,47184935
k1,44:30878670,47184935:239463
x1,44:31357211,47184935
k1,44:31596674,47184935:239463
x1,44:32664493,47184935
x1,44:34523129,47184935
k1,44:34496577,47184935:0
)
(1,45:4661699,48076225:29834878,498346,139537
x1,45:6564889,48076225
k1,44:6803496,48076225:238607
x1,44:7965442,48076225
k1,44:8204049,48076225:238607
x1,44:9205727,48076225
k1,44:9444334,48076225:238607
x1,44:9845005,48076225
x1,44:10606380,48076225
x1,44:12757884,48076225
k1,44:12996492,48076225:238608
x1,44:13481304,48076225
k1,44:13719911,48076225:238607
x1,44:15925606,48076225
k1,44:16164213,48076225:238607
x1,44:16885421,48076225
x1,44:18748544,48076225
x1,44:19630121,48076225
k1,44:19868728,48076225:238607
x1,44:22094456,48076225
k1,44:22333063,48076225:238607
x1,44:23376811,48076225
k1,44:23615418,48076225:238607
x1,44:24997735,48076225
x1,44:27007201,48076225
k1,44:27245809,48076225:238608
x1,44:29970373,48076225
k1,44:30208980,48076225:238607
x1,44:30854060,48076225
k1,44:31092667,48076225:238607
x1,44:31453271,48076225
k1,44:31691878,48076225:238607
x1,44:34496577,48076225
k1,44:34496577,48076225:0
)
(1,45:4661699,48967515:29834878,498346,139537
x1,45:8431996,48967515
k1,44:8743978,48967515:311982
x1,44:9681669,48967515
k1,44:9899997,48967515:218328
x1,44:10876758,48967515
k1,44:11095086,48967515:218328
x1,44:12544598,48967515
x1,44:14402797,48967515
k1,44:14621125,48967515:218328
x1,44:15992496,48967515
k1,44:16215000,48967515:222504
x1,44:18715507,48967515
k1,44:18933835,48967515:218328
x1,44:21672673,48967515
x1,44:22023908,48967515
k1,44:22242236,48967515:218328
x1,44:22984574,48967515
x1,44:23594471,48967515
k1,44:23812799,48967515:218328
x1,44:26241025,48967515
k1,44:26459354,48967515:218329
x1,44:27826819,48967515
k1,44:28045147,48967515:218328
x1,44:29060978,48967515
k1,44:29279306,48967515:218328
x1,44:31125384,48967515
k1,44:31343712,48967515:218328
x1,44:34596326,48967515
k1,44:34496577,48967515:0
)
(1,28:4661699,50267039:29834878,504627,216271
(1,28:4661699,50267039:1091169,435748,0
k1,28:5479860,50267039:818161
$1,28:5479860,50267039
(1,28:5479860,50016476:273008,185185,0
x1,28:5720100,50016476
)
$1,28:5752868,50267039
)
(1,28:5752868,50267039:0,504627,0
r1,45:5752868,50267039:0,504627,0
)
x1,28:7813551,50267039
x1,28:10120948,50267039
g1,28:10390372,50267039
x1,28:10693474,50267039
x1,28:11538792,50267039
x1,28:11858733,50267039
x1,28:12751200,50267039
x1,28:16506751,50267039
r1,45:16506751,50267039:0,216271,216271
k1,28:34496577,50267039:17989826
g1,28:34496577,50267039
)
]
(1,45:4661699,52685371:29834878,462465,0
(1,45:4661699,52685371:29834878,462465,0
k1,45:19399733,52685371:14738034
x1,45:19758543,52685371
k1,45:34496577,52685371:14738034
)
)
]
]
]
!30937
}1
!10
{2
[1,51:4736286,52685371:29760291,47949085,0
(1,51:4736286,4736286:0,0,0
[1,51:0,4736286:0,0,0
(1,51:0,0:0,0,0
g1,51:0,0
)
]
)
[1,51:4736286,4736286:0,0,0
(1,51:4736286,2171086:0,0,0
k1,51:4736286,2171086:140368
)
]
[1,51:4736286,52685371:29760291,47949085,0
[1,51:4661699,52685371:29834878,50448504,0
[1,51:4661699,3023299:29834878,786432,0
(1,51:4661699,3023299:29834878,0,0
h1,51:4661699,3023299:29834878,0,0
)
]
[1,51:4661699,50719291:29834878,46057592,0
(1,45:4661699,5382595:29834878,498346,139537
x1,45:7024209,5382595
k1,44:7262156,5382595:237947
x1,44:7851801,5382595
x1,44:10351616,5382595
k1,44:10589562,5382595:237946
x1,44:11336446,5382595
k1,44:11574393,5382595:237947
x1,44:13539876,5382595
x1,44:15053018,5382595
k1,44:15290964,5382595:237946
x1,44:18815076,5382595
k1,44:19053023,5382595:237947
x1,44:19642668,5382595
k1,44:19880614,5382595:237946
x1,44:22376779,5382595
k1,44:22614726,5382595:237947
x1,44:24827858,5382595
k1,44:25066224,5382595:238366
x1,44:26033242,5382595
x1,44:27155252,5382595
k1,44:27393198,5382595:237946
x1,44:28651106,5382595
x1,44:30775793,5382595
k1,44:31013740,5382595:237947
x1,44:33136463,5382595
x1,44:33883068,5382595
x1,44:34496577,5382595
k1,44:34496577,5382595:0
)
(1,45:4661699,6273885:29834878,498346,139537
x1,45:5159728,6273885
k1,44:5400216,6273885:240488
x1,44:6910066,6273885
k1,44:7150555,6273885:240489
x1,44:10085052,6273885
x1,44:10917134,6273885
k1,44:11157622,6273885:240488
x1,44:13141031,6273885
k1,44:13381519,6273885:240488
x1,44:14530748,6273885
k1,44:14771237,6273885:240489
x1,44:16913162,6273885
k1,44:17153650,6273885:240488
x1,44:18899289,6273885
x1,44:22507592,6273885
x1,44:22804685,6273885
k1,44:23045174,6273885:240489
x1,44:26219424,6273885
k1,44:26459912,6273885:240488
x1,44:27173227,6273885
k1,44:27413715,6273885:240488
x1,44:28644183,6273885
x1,44:29000721,6273885
k1,44:29241210,6273885:240489
x1,44:29835639,6273885
x1,44:32074535,6273885
k1,44:32315023,6273885:240488
x1,44:34496577,6273885
k1,44:34496577,6273885:0
)
(1,45:4661699,7165175:29834878,538214,179404
x1,45:7183696,7165175
k1,44:7388236,7165175:204540
x1,44:8521278,7165175
k1,44:8708483,7165175:187205
x1,44:9099187,7165175
x1,44:9941553,7165175
x1,44:11668466,7165175
k1,44:11855672,7165175:187206
x1,44:12441729,7165175
x1,44:14648810,7165175
k1,44:14836015,7165175:187205
x1,44:16326553,7165175
k1,44:16513759,7165175:187206
x1,44:19174456,7165175
k1,44:19361662,7165175:187206
x1,44:20729127,7165175
k1,44:20916332,7165175:187205
x1,44:23244929,7165175
k1,44:23432135,7165175:187206
x1,44:23803305,7165175
x1,44:26148688,7165175
k1,44:26335894,7165175:187206
x1,44:28181972,7165175
k1,44:28369177,7165175:187205
x1,44:31303368,7165175
k1,44:31490574,7165175:187206
x1,44:31685926,7165175
(1,44:31685926,7165175:358810,462465,0
x1,44:32044736,7165175
)
x1,44:32240088,7165175
k1,44:32427293,7165175:187205
(1,44:32427293,7165175:717620,462465,0
x1,44:33144913,7165175
)
x1,44:33340265,7165175
k1,44:33527471,7165175:187206
(1,44:33527471,7165175:717620,462465,0
x1,44:34245091,7165175
)
x1,44:34635795,7165175
k1,44:34496577,7165175:0
)
(1,45:4661699,8056465:29834878,498346,139537
x1,45:5658394,8056465
k1,44:5897855,8056465:239461
x1,44:8134438,8056465
k1,44:8373898,8056465:239460
x1,44:9972596,8056465
k1,44:10212057,8056465:239461
x1,44:11691152,8056465
x1,44:12913100,8056465
k1,44:13152560,8056465:239460
x1,44:14111380,8056465
k1,44:14350841,8056465:239461
x1,44:15331589,8056465
x1,44:16469813,8056465
k1,44:16709273,8056465:239460
x1,44:17107951,8056465
x1,44:19490051,8056465
x1,44:19749191,8056465
k1,44:19988652,8056465:239461
x1,44:21523561,8056465
x1,44:23477084,8056465
x1,44:23776091,8056465
k1,44:24015551,8056465:239460
x1,44:27175073,8056465
k1,44:27494778,8056465:319705
x1,44:29005768,8056465
k1,44:29245228,8056465:239460
x1,44:29727628,8056465
k1,44:29967089,8056465:239461
x1,44:31521933,8056465
k1,44:31761393,8056465:239460
x1,44:32801942,8056465
k1,44:33041403,8056465:239461
x1,44:33440081,8056465
x1,44:34496577,8056465
k1,44:34496577,8056465:0
)
(1,45:4661699,8947755:29834878,538214,179404
x1,45:6419867,8947755
k1,44:6641119,8947755:221252
x1,44:7617880,8947755
k1,44:7839132,8947755:221252
x1,44:10840499,8947755
x1,44:11379666,8947755
x1,44:12061877,8947755
k1,44:12302105,8947755:240228
x1,44:12661550,8947755
x1,44:13280858,8947755
x1,44:14648750,8947755
k1,44:14956414,8947755:221251
x1,44:15151766,8947755
(1,44:15151766,8947755:717620,462465,0
x1,44:15869386,8947755
)
x1,44:16064738,8947755
k1,44:16285990,8947755:221252
(1,44:16285990,8947755:717620,462465,0
x1,44:17003610,8947755
)
x1,44:17394314,8947755
k1,44:17704278,8947755:309964
x1,44:18681039,8947755
k1,44:18902291,8947755:221252
x1,44:19292995,8947755
x1,44:20135361,8947755
x1,44:21151191,8947755
k1,44:21372443,8947755:221252
x1,44:21958500,8947755
x1,44:24165581,8947755
k1,44:24386832,8947755:221251
x1,44:25832437,8947755
x1,44:26363396,8947755
k1,44:26584648,8947755:221252
x1,44:28563566,8947755
x1,44:29246898,8947755
k1,44:29468150,8947755:221252
x1,44:30093278,8947755
k1,44:30314530,8947755:221252
x1,44:31408501,8947755
k1,44:31629752,8947755:221251
x1,44:32196274,8947755
k1,44:32417526,8947755:221252
x1,44:33335681,8947755
k1,44:33556933,8947755:221252
x1,44:34496577,8947755
k1,44:34496577,8947755:0
)
(1,45:4661699,9839045:29834878,498346,139537
x1,45:5060776,9839045
x1,44:7355448,9839045
k1,44:7595881,9839045:240433
x1,44:9830711,9839045
k1,44:10071143,9839045:240432
x1,44:11388097,9839045
k1,44:11628530,9839045:240433
x1,44:13605956,9839045
k1,44:13846388,9839045:240432
x1,44:15211228,9839045
x1,44:16029334,9839045
x1,44:18842824,9839045
x1,44:20101912,9839045
x1,44:20800315,9839045
k1,44:21040748,9839045:240433
x1,44:22716870,9839045
k1,44:22957302,9839045:240432
x1,44:23476101,9839045
x1,44:24813027,9839045
k1,44:25053460,9839045:240433
x1,44:27250377,9839045
k1,44:27490809,9839045:240432
x1,44:28249055,9839045
k1,44:28489488,9839045:240433
x1,44:29586950,9839045
x1,44:31083468,9839045
x1,44:32101132,9839045
k1,44:32341564,9839045:240432
x1,44:34496577,9839045
k1,44:34496577,9839045:0
)
(1,45:4661699,10730335:29834878,498346,139537
x1,45:6580057,10730335
k1,44:6793096,10730335:213039
x1,44:7926138,10730335
k1,44:8139178,10730335:213040
x1,44:9705902,10730335
x1,44:10313846,10730335
k1,44:10526885,10730335:213039
x1,44:11933421,10730335
k1,44:12146461,10730335:213040
x1,44:12619213,10730335
k1,44:12832252,10730335:213039
x1,44:14811170,10730335
x1,44:15689854,10730335
k1,44:15908127,10730335:218273
x1,44:16767676,10730335
x1,44:18056601,10730335
k1,44:18269640,10730335:213039
x1,44:19011978,10730335
k1,44:19225018,10730335:213040
x1,44:19967356,10730335
x1,44:20690557,10730335
k1,44:20903596,10730335:213039
x1,44:22407806,10730335
x1,44:24321861,10730335
x1,44:24614489,10730335
k1,44:24827529,10730335:213040
x1,44:25921501,10730335
k1,44:26134540,10730335:213039
x1,44:26525244,10730335
x1,44:27131235,10730335
x1,44:27619215,10730335
x1,44:28615110,10730335
k1,44:28828150,10730335:213040
x1,44:30807068,10730335
x1,44:31490400,10730335
k1,44:31703439,10730335:213039
x1,44:32289496,10730335
x1,44:34496577,10730335
k1,44:34496577,10730335:0
)
(1,45:4661699,11621625:29834878,498346,139537
x1,45:5951023,11621625
k1,44:6183382,11621625:232359
x1,44:7316424,11621625
k1,44:7548783,11621625:232359
x1,44:9527701,11621625
x1,44:10211033,11621625
k1,44:10443392,11621625:232359
x1,44:12084350,11621625
k1,44:12316709,11621625:232359
x1,44:14840659,11621625
k1,44:15157318,11621625:316659
x1,44:17501542,11621625
k1,44:17735270,11621625:233728
x1,44:19223855,11621625
k1,44:19456214,11621625:232359
x1,44:21409735,11621625
x1,44:23304251,11621625
k1,44:23536610,11621625:232359
x1,44:23907780,11621625
x1,44:25432683,11621625
x1,44:25963642,11621625
k1,44:26196001,11621625:232359
x1,44:27153227,11621625
k1,44:27385586,11621625:232359
x1,44:27971642,11621625
k1,44:28204001,11621625:232359
x1,44:29571465,11621625
x1,44:30235662,11621625
x1,44:31583990,11621625
k1,44:31816349,11621625:232359
x1,44:34496577,11621625
k1,44:34496577,11621625:0
)
(1,45:4661699,12512915:29834878,498346,139537
x1,45:6541803,12512915
k1,44:6780505,12512915:238702
x1,44:7549355,12512915
x1,44:10610890,12512915
k1,44:10849592,12512915:238702
x1,44:14026157,12512915
k1,44:14264859,12512915:238702
x1,44:18420693,12512915
k1,44:18659395,12512915:238702
x1,44:20804082,12512915
k1,44:21042785,12512915:238703
x1,44:21447443,12512915
x1,44:21791103,12512915
k1,44:22029805,12512915:238702
x1,44:24482032,12512915
k1,44:24720734,12512915:238702
x1,44:26199759,12512915
k1,44:26438461,12512915:238702
x1,44:26802653,12512915
k1,44:27041355,12512915:238702
x1,44:28538589,12512915
x1,44:28801915,12512915
k1,44:29040617,12512915:238702
x1,44:30902043,12512915
k1,44:31220816,12512915:318773
x1,44:33246129,12512915
k1,44:33484932,12512915:238803
x1,44:34496577,12512915
k1,44:34496577,12512915:0
)
(1,45:4661699,13404205:29834878,498346,139537
x1,45:5947675,13404205
x1,45:6831783,13404205
x1,45:7876639,13404205
k1,44:8116570,13404205:239931
x1,44:11976507,13404205
x1,44:12338347,13404205
k1,44:12578278,13404205:239931
x1,44:13160985,13404205
k1,44:13400916,13404205:239931
x1,44:15816138,13404205
k1,44:16056069,13404205:239931
x1,44:16437844,13404205
x1,44:18007454,13404205
x1,44:18268827,13404205
k1,44:18508758,13404205:239931
x1,44:19555622,13404205
x1,44:20343439,13404205
k1,44:20583371,13404205:239932
x1,44:21306733,13404205
k1,44:21546664,13404205:239931
x1,44:22149465,13404205
x1,44:23899598,13404205
x1,44:24160971,13404205
k1,44:24400902,13404205:239931
x1,44:25731083,13404205
k1,44:25971014,13404205:239931
x1,44:28243573,13404205
k1,44:28483504,13404205:239931
x1,44:29086305,13404205
x1,44:30836438,13404205
x1,44:31097811,13404205
k1,44:31337742,13404205:239931
x1,44:31940543,13404205
x1,44:34496577,13404205
k1,44:34496577,13404205:0
)
(1,45:4661699,14295495:29834878,498346,0
x1,45:5166187,14295495
k1,44:5405896,14295495:239709
x1,44:6745474,14295495
x1,44:7329348,14295495
k1,44:7569057,14295495:239709
x1,44:8048906,14295495
k1,44:8288615,14295495:239709
x1,44:10569895,14295495
k1,44:10809603,14295495:239708
x1,44:11569363,14295495
x1,44:12069264,14295495
k1,44:12308973,14295495:239709
x1,44:13588569,14295495
x1,44:14188380,14295495
x1,44:16133825,14295495
k1,44:16373534,14295495:239709
x1,44:16973345,14295495
x1,44:19232691,14295495
k1,44:19472400,14295495:239709
x1,44:20791983,14295495
k1,44:21031692,14295495:239709
x1,44:24080729,14295495
k1,44:24320438,14295495:239709
x1,44:24920249,14295495
x1,44:25540112,14295495
k1,44:25779820,14295495:239708
x1,44:26779505,14295495
k1,44:27019214,14295495:239709
x1,44:27698999,14295495
x1,44:30719986,14295495
k1,44:30959695,14295495:239709
x1,44:32729135,14295495
x1,44:34496577,14295495
k1,44:34496577,14295495:0
)
(1,45:4661699,15186785:29834878,498346,139537
x1,45:6857619,15186785
x1,44:7630656,15186785
x1,44:7975911,15186785
k1,44:8261338,15186785:285427
x1,44:8850982,15186785
k1,44:9136410,15186785:285428
x1,44:11047672,15186785
k1,44:11505277,15186785:457605
x1,44:11983093,15186785
x1,44:13877252,15186785
k1,44:14174234,15186785:296982
x1,44:15394188,15186785
k1,44:15679569,15186785:285381
x1,44:17631497,15186785
k1,44:17916925,15186785:285428
x1,44:19584196,15186785
k1,44:19869623,15186785:285427
x1,44:22685684,15186785
k1,44:22971112,15186785:285428
x1,44:23621755,15186785
k1,44:23907182,15186785:285427
x1,44:26204765,15186785
k1,44:26490192,15186785:285427
x1,44:27425491,15186785
x1,44:27791876,15186785
k1,44:28077304,15186785:285428
x1,44:29785240,15186785
k1,44:30070667,15186785:285427
x1,44:31622042,15186785
k1,44:31907470,15186785:285428
x1,44:32517448,15186785
x1,44:33556442,15186785
k1,44:33841869,15186785:285427
x1,44:34496577,15186785
k1,44:34496577,15186785:0
)
(1,45:4661699,16078075:29834878,498346,139537
x1,45:8669251,16078075
k1,44:8958182,16078075:288931
x1,44:9364834,16078075
x1,44:9994746,16078075
x1,44:10503458,16078075
x1,44:11540817,16078075
k1,44:11829748,16078075:288931
x1,44:12525122,16078075
x1,44:14013067,16078075
k1,44:14301998,16078075:288931
x1,44:14952641,16078075
k1,44:15241572,16078075:288931
x1,44:18903468,16078075
k1,44:19192399,16078075:288931
x1,44:19802376,16078075
x1,44:22100357,16078075
k1,44:22389287,16078075:288930
x1,44:25119953,16078075
k1,44:25421315,16078075:301362
x1,44:26356614,16078075
x1,44:26722999,16078075
k1,44:27011930,16078075:288931
x1,44:28719866,16078075
k1,44:29008797,16078075:288931
x1,44:29500845,16078075
k1,44:29789776,16078075:288931
x1,44:30444484,16078075
k1,44:30733415,16078075:288931
x1,44:31424722,16078075
x1,44:34496577,16078075
k1,44:34496577,16078075:0
)
(1,45:4661699,16969365:29834878,498346,139537
x1,45:6583125,16969365
k1,44:6856893,16969365:273768
x1,44:8648192,16969365
k1,44:8921961,16969365:273769
x1,44:11597728,16969365
k1,44:11880137,16969365:282409
x1,44:13059427,16969365
k1,44:13333195,16969365:273768
x1,44:14268494,16969365
x1,44:14634879,16969365
k1,44:14908648,16969365:273769
x1,44:16498654,16969365
k1,44:16772422,16969365:273768
x1,44:18858544,16969365
k1,44:19132312,16969365:273768
x1,44:21330263,16969365
k1,44:21604032,16969365:273769
x1,44:25204932,16969365
x1,44:26099964,16969365
k1,44:26373732,16969365:273768
x1,44:28413090,16969365
k1,44:28686859,16969365:273769
x1,44:29296837,16969365
x1,44:29927545,16969365
k1,44:30201313,16969365:273768
x1,44:31380603,16969365
k1,44:31654372,16969365:273769
x1,44:32813329,16969365
k1,44:33235957,16969365:422628
x1,44:34496577,16969365
k1,44:34496577,16969365:0
)
(1,45:4661699,17860655:29834878,538214,179404
x1,45:6619127,17860655
x1,44:6872686,17860655
k1,44:7089637,17860655:216951
x1,44:10070709,17860655
k1,44:10287660,17860655:216951
x1,44:10760412,17860655
k1,44:10977363,17860655:216951
x1,44:13696666,17860655
k1,44:13913617,17860655:216951
x1,44:14304321,17860655
x1,44:15771816,17860655
k1,44:15988768,17860655:216952
x1,44:18143501,17860655
x1,44:18866702,17860655
k1,44:19083653,17860655:216951
x1,44:19712687,17860655
k1,44:19929638,17860655:216951
x1,44:20281272,17860655
k1,44:20498223,17860655:216951
x1,44:22331393,17860655
x1,44:23140144,17860655
k1,44:23425169,17860655:216951
x1,44:24362860,17860655
x1,44:25281413,17860655
k1,44:25498364,17860655:216951
x1,44:25693716,17860655
(1,44:25693716,17860655:358810,462465,0
x1,44:26052526,17860655
)
x1,44:26247878,17860655
k1,44:26464829,17860655:216951
(1,44:26464829,17860655:358810,462465,0
x1,44:26823639,17860655
)
x1,44:27018991,17860655
k1,44:27235942,17860655:216951
(1,44:27235942,17860655:717620,462465,0
x1,44:27953562,17860655
)
x1,44:28344266,17860655
k1,44:28565669,17860655:221403
x1,44:29151725,17860655
k1,44:29368676,17860655:216951
x1,44:30775210,17860655
x1,44:31145979,17860655
k1,44:31362930,17860655:216951
x1,44:32535044,17860655
k1,44:32751973,17860655:216929
x1,44:33224725,17860655
k1,44:33441676,17860655:216951
x1,44:34496577,17860655
k1,44:34496577,17860655:0
)
(1,45:4661699,18751945:29834878,498346,139537
x1,45:5725212,18751945
x1,44:8464504,18751945
k1,44:8703352,18751945:238848
x1,44:9254803,18751945
x1,44:9609068,18751945
x1,44:10181943,18751945
k1,44:10420790,18751945:238847
x1,44:12469037,18751945
k1,44:12707885,18751945:238848
x1,44:13676864,18751945
x1,44:14801190,18751945
k1,44:15040037,18751945:238847
x1,44:15749047,18751945
k1,44:15987895,18751945:238848
x1,44:18827868,18751945
k1,44:19066715,18751945:238847
x1,44:22139087,18751945
k1,44:22377935,18751945:238848
x1,44:23738839,18751945
k1,44:23977687,18751945:238848
x1,44:25119979,18751945
k1,44:25358826,18751945:238847
x1,44:26469605,18751945
k1,44:26708453,18751945:238848
x1,44:27279599,18751945
k1,44:27518446,18751945:238847
x1,44:27833561,18751945
x1,44:30651631,18751945
k1,44:30890479,18751945:238848
x1,44:34496577,18751945
k1,44:34496577,18751945:0
)
(1,45:4661699,19643235:29834878,538214,179404
x1,45:4859443,19643235
(1,44:4859443,19643235:717620,462465,0
x1,44:5577063,19643235
)
x1,44:5774807,19643235
k1,44:6012916,19643235:238109
(1,44:6012916,19643235:717620,462465,0
x1,44:6730536,19643235
)
x1,44:7126024,19643235
k1,44:7364352,19643235:238328
x1,44:9620612,19643235
k1,44:9858721,19643235:238109
x1,44:13109633,19643235
k1,44:13347742,19643235:238109
x1,44:14494660,19643235
k1,44:14732768,19643235:238108
x1,44:16779420,19643235
x1,44:19626937,19643235
k1,44:19865046,19643235:238109
x1,44:22756066,19643235
k1,44:22994175,19643235:238109
x1,44:25924746,19643235
k1,44:26162855,19643235:238109
x1,44:26360599,19643235
(1,44:26360599,19643235:717620,462465,0
x1,44:27078219,19643235
)
x1,44:27473707,19643235
k1,44:27712035,19643235:238328
x1,44:29135794,19643235
x1,44:29472118,19643235
x1,44:32024837,19643235
k1,44:32262946,19643235:238109
x1,44:34596326,19643235
k1,44:34496577,19643235:0
)
(1,45:4661699,20534525:29834878,498346,139537
x1,45:8417125,20534525
k1,44:8676573,20534525:259448
x1,44:11364539,20534525
k1,44:11629048,20534525:264509
x1,44:12808338,20534525
k1,44:13067786,20534525:259448
x1,44:13393107,20534525
x1,44:15367798,20534525
k1,44:15627247,20534525:259449
x1,44:16237225,20534525
x1,44:20059750,20534525
k1,44:20439417,20534525:379667
x1,44:22696335,20534525
k1,44:22955784,20534525:259449
x1,44:24139141,20534525
k1,44:24398589,20534525:259448
x1,44:26738867,20534525
x1,44:27757927,20534525
k1,44:28017375,20534525:259448
x1,44:29034005,20534525
k1,44:29293453,20534525:259448
x1,44:30066091,20534525
x1,44:30817998,20534525
k1,44:31077447,20534525:259449
x1,44:33745081,20534525
k1,44:34004529,20534525:259448
x1,44:34496577,20534525
k1,44:34496577,20534525:0
)
(1,45:4661699,21425815:29834878,498346,139537
x1,45:5434337,21425815
k1,44:5702577,21425815:268240
x1,44:7656537,21425815
k1,44:7924777,21425815:268240
x1,44:10488716,21425815
k1,44:10756956,21425815:268240
x1,44:11976910,21425815
k1,44:12245121,21425815:268211
x1,44:13343080,21425815
x1,44:15809821,21425815
k1,44:16078061,21425815:268240
x1,44:16728704,21425815
k1,44:16996944,21425815:268240
x1,44:17972908,21425815
k1,44:18248407,21425815:275499
x1,44:19346368,21425815
k1,44:19614608,21425815:268240
x1,44:20306722,21425815
k1,44:20590179,21425815:283457
x1,44:21824764,21425815
k1,44:22108221,21425815:283457
x1,44:24013777,21425815
k1,44:24289276,21425815:275499
x1,44:25468566,21425815
k1,44:25736806,21425815:268240
x1,44:28260080,21425815
k1,44:28528320,21425815:268240
x1,44:29992266,21425815
x1,44:30378983,21425815
k1,44:30647223,21425815:268240
x1,44:31419861,21425815
x1,44:34496577,21425815
k1,44:34496577,21425815:0
)
(1,45:4661699,22317105:29834878,498346,139537
x1,45:7810778,22317105
k1,44:8011811,22317105:201033
x1,44:9222994,22317105
x1,44:11867662,22317105
k1,44:12081419,22317105:213757
x1,44:12550265,22317105
k1,44:12751297,22317105:201032
x1,44:13224049,22317105
k1,44:13425082,22317105:201033
x1,44:15613028,22317105
k1,44:15814061,22317105:201033
x1,44:16951011,22317105
k1,44:17152043,22317105:201032
x1,44:18656253,22317105
x1,44:20570308,22317105
x1,44:20862936,22317105
k1,44:21063969,22317105:201033
x1,44:23626988,22317105
k1,44:23828020,22317105:201032
x1,44:25117346,22317105
k1,44:25318379,22317105:201033
x1,44:25670013,22317105
k1,44:25871045,22317105:201032
x1,44:28785695,22317105
x1,44:29645245,22317105
x1,44:32165288,22317105
k1,44:32366321,22317105:201033
x1,44:32737491,22317105
x1,44:34262394,22317105
x1,44:34515953,22317105
k1,44:34496577,22317105:0
)
(1,45:4661699,23208395:29834878,498346,139537
x1,45:7496299,23208395
g1,44:7735505,23208395
x1,44:8217905,23208395
g1,44:8457111,23208395
x1,44:9214599,23208395
x1,44:9712945,23208395
g1,44:9952151,23208395
x1,44:10470432,23208395
x1,44:11168117,23208395
g1,44:11407323,23208395
x1,44:11806001,23208395
x1,44:14620667,23208395
g1,44:14859873,23208395
x1,44:15497758,23208395
g1,44:15736964,23208395
x1,44:17295794,23208395
x1,44:18075208,23208395
k1,45:34496577,23208395:16560587
g1,45:34496577,23208395
)
(1,47:4661699,24099685:29834878,498346,139537
h1,46:4661699,24099685:1114112,0,0
x1,46:8878562,24099685
k1,46:9150143,24099685:271581
x1,46:10658821,24099685
x1,46:11616087,24099685
k1,46:11887668,24099685:271581
x1,46:12764001,24099685
k1,46:13035583,24099685:271582
x1,46:14052213,24099685
k1,46:14323794,24099685:271581
x1,46:15034615,24099685
x1,46:18533335,24099685
k1,46:18859967,24099685:271581
x1,46:20059589,24099685
k1,46:20331170,24099685:271581
x1,46:20920814,24099685
k1,46:21192395,24099685:271581
x1,46:22412349,24099685
k1,46:22683898,24099685:271549
x1,46:23175946,24099685
k1,46:23447527,24099685:271581
x1,46:24220165,24099685
x1,46:24728877,24099685
k1,46:25000458,24099685:271581
x1,46:26789725,24099685
x1,46:29417092,24099685
k1,46:29833159,24099685:416067
x1,46:31988412,24099685
x1,46:33045706,24099685
k1,46:33317287,24099685:271581
x1,46:34496577,24099685
k1,46:34496577,24099685:0
)
(1,47:4661699,24990975:29834878,498346,139537
x1,47:6072539,24990975
k1,46:6311648,24990975:239109
x1,46:8310337,24990975
x1,46:10622548,24990975
k1,46:10861656,24990975:239108
x1,46:14177129,24990975
k1,46:14416238,24990975:239109
x1,46:14984493,24990975
k1,46:15223601,24990975:239108
x1,46:17381012,24990975
k1,46:17620121,24990975:239109
x1,46:19630569,24990975
k1,46:19869677,24990975:239108
x1,46:20614287,24990975
x1,46:20966658,24990975
x1,46:21260243,24990975
k1,46:21499352,24990975:239109
x1,46:23008166,24990975
x1,46:23458512,24990975
x1,46:24555832,24990975
k1,46:24794940,24990975:239108
x1,46:25186840,24990975
x1,46:26031723,24990975
x1,46:27050663,24990975
k1,46:27289772,24990975:239109
x1,46:29645093,24990975
k1,46:29884201,24990975:239108
x1,46:30472052,24990975
x1,46:32685949,24990975
k1,46:32925058,24990975:239109
x1,46:34496577,24990975
k1,46:34496577,24990975:0
)
(1,47:4661699,25882265:29834878,498346,139537
x1,47:6021470,25882265
k1,46:6259885,25882265:238415
x1,46:7605901,25882265
k1,46:7844315,25882265:238414
x1,46:10779818,25882265
k1,46:11098363,25882265:318545
x1,46:12721500,25882265
k1,46:12959915,25882265:238415
x1,46:13355802,25882265
x1,46:15077770,25882265
k1,46:15316185,25882265:238415
x1,46:17453974,25882265
k1,46:17692388,25882265:238414
x1,46:19618380,25882265
k1,46:19856795,25882265:238415
x1,46:22095535,25882265
k1,46:22333949,25882265:238414
x1,46:23086134,25882265
k1,46:23324549,25882265:238415
x1,46:24314266,25882265
k1,46:24552681,25882265:238415
x1,46:26179777,25882265
k1,46:26418191,25882265:238414
x1,46:26992227,25882265
k1,46:27230642,25882265:238415
$1,46:27230642,25882265
x1,46:27943238,25882265
$1,46:27943238,25882265
x1,46:28299536,25882265
$1,46:28299536,25882265
x1,46:29012132,25882265
$1,46:29012132,25882265
k1,46:29250546,25882265:238414
x1,46:33260883,25882265
k1,46:33499298,25882265:238415
x1,46:33895185,25882265
x1,46:34510929,25882265
k1,46:34496577,25882265:0
)
(1,47:4661699,26773555:29834878,538214,179404
x1,47:5022543,26773555
x1,46:6163084,26773555
k1,46:6401491,26773555:238407
x1,46:7681809,26773555
x1,46:9020090,26773555
k1,46:9258297,26773555:238207
x1,46:10241006,26773555
x1,46:11381547,26773555
k1,46:11619754,26773555:238207
x1,46:14499970,26773555
k1,46:14738178,26773555:238208
x1,46:16739548,26773555
x1,46:17139023,26773555
x1,46:19915415,26773555
k1,46:20153622,26773555:238207
x1,46:20533124,26773555
x1,46:22093155,26773555
x1,46:22636480,26773555
k1,46:22874687,26773555:238207
x1,46:25195637,26773555
k1,46:25433844,26773555:238207
x1,46:25833319,26773555
x1,46:26454463,26773555
k1,46:26692670,26773555:238207
x1,46:27731306,26773555
k1,46:27969513,26773555:238207
x1,46:28368988,26773555
x1,46:28728555,26773555
k1,46:28966763,26773555:238208
x1,46:29965451,26773555
k1,46:30203658,26773555:238207
x1,46:31481979,26773555
x1,46:32141152,26773555
k1,46:32379359,26773555:238207
x1,46:34496577,26773555
k1,46:34496577,26773555:0
)
(1,47:4661699,27664845:29834878,538214,179404
x1,47:5229376,27664845
k1,46:5469371,27664845:239995
x1,46:6389400,27664845
k1,46:6629396,27664845:239996
x1,46:6825147,27664845
(1,46:6825147,27664845:358810,462465,0
x1,46:7183957,27664845
)
x1,46:7379708,27664845
k1,46:7619703,27664845:239995
(1,46:7619703,27664845:717620,462465,0
x1,46:8337323,27664845
)
x1,46:8728825,27664845
k1,46:8969018,27664845:240193
x1,46:10339275,27664845
k1,46:10579270,27664845:239995
x1,46:10970772,27664845
x1,46:11814816,27664845
x1,46:13545254,27664845
k1,46:13785250,27664845:239996
x1,46:14372503,27664845
x1,46:16584129,27664845
k1,46:16824124,27664845:239995
x1,46:18317703,27664845
k1,46:18557699,27664845:239996
x1,46:20889093,27664845
k1,46:21129088,27664845:239995
x1,46:23916580,27664845
x1,46:24170697,27664845
k1,46:24410692,27664845:239995
x1,46:26260536,27664845
k1,46:26500532,27664845:239996
x1,46:28833882,27664845
k1,46:29073877,27664845:239995
x1,46:31031387,27664845
k1,46:31271383,27664845:239996
x1,46:32406738,27664845
k1,46:32646733,27664845:239995
x1,46:34496577,27664845
k1,46:34496577,27664845:0
)
(1,47:4661699,28556135:29834878,538214,179404
x1,47:8325868,28556135
k1,46:8564642,28556135:238774
x1,46:9245699,28556135
x1,46:10703420,28556135
k1,46:10942195,28556135:238775
x1,46:11141335,28556135
(1,46:11141335,28556135:358810,462465,0
x1,46:11500145,28556135
)
x1,46:11699285,28556135
k1,46:11938059,28556135:238774
(1,46:11938059,28556135:717620,462465,0
x1,46:12655679,28556135
)
x1,46:13053959,28556135
k1,46:13372756,28556135:318797
x1,46:15208822,28556135
k1,46:15447596,28556135:238774
x1,46:19316877,28556135
x1,46:19858516,28556135
k1,46:20097290,28556135:238774
x1,46:20854020,28556135
x1,46:21212451,28556135
x1,46:21511139,28556135
k1,46:21749914,28556135:238775
x1,46:23568059,28556135
x1,46:24265026,28556135
k1,46:24503800,28556135:238774
x1,46:26057089,28556135
k1,46:26295863,28556135:238774
x1,46:26813626,28556135
x1,46:27434920,28556135
k1,46:27673695,28556135:238775
x1,46:29067671,28556135
k1,46:29306445,28556135:238774
x1,46:29664896,28556135
k1,46:29903670,28556135:238774
x1,46:31018851,28556135
k1,46:31257625,28556135:238774
x1,46:31855044,28556135
k1,46:32093819,28556135:238775
x1,46:33089517,28556135
k1,46:33328291,28556135:238774
x1,46:34523129,28556135
k1,46:34496577,28556135:0
)
(1,47:4661699,29447425:29834878,498346,139537
x1,47:7374702,29447425
x1,46:7833181,29447425
g1,46:8152122,29447425
x1,46:8411262,29447425
g1,46:8650468,29447425
x1,46:9407956,29447425
x1,46:9906302,29447425
g1,46:10145508,29447425
x1,46:11281741,29447425
x1,46:11780087,29447425
g1,46:12019293,29447425
x1,46:13468077,29447425
g1,46:13775357,29447425
x1,46:14373374,29447425
x1,46:16908965,29447425
g1,46:17148171,29447425
x1,46:18583411,29447425
g1,46:18822617,29447425
x1,46:20867834,29447425
g1,46:21107040,29447425
x1,46:23100429,29447425
x1,46:24834677,29447425
k1,47:34496577,29447425:9801118
g1,47:34496577,29447425
)
(1,49:4661699,30338715:29834878,498346,139537
h1,48:4661699,30338715:1114112,0,0
x1,48:7585411,30338715
k1,48:7895079,30338715:309668
x1,48:8956439,30338715
k1,48:9266106,30338715:309667
x1,48:12196030,30338715
k1,48:12505698,30338715:309668
x1,48:15175366,30338715
x1,48:15887404,30338715
k1,48:16197071,30338715:309667
x1,48:16689119,30338715
k1,48:16998787,30338715:309668
x1,48:18015417,30338715
k1,48:18325084,30338715:309667
x1,48:18661788,30338715
x1,48:20046752,30338715
x1,48:21824535,30338715
x1,48:22124560,30338715
k1,48:22488149,30338715:309668
x1,48:23687771,30338715
k1,48:23997438,30338715:309667
x1,48:24587082,30338715
k1,48:24896750,30338715:309668
x1,48:25913380,30338715
k1,48:26223047,30338715:309667
x1,48:28990310,30338715
x1,48:29255032,30338715
k1,48:29564700,30338715:309668
x1,48:30296673,30338715
k1,48:30606340,30338715:309667
x1,48:33170279,30338715
k1,48:33479947,30338715:309668
x1,48:34496577,30338715
k1,48:34496577,30338715:0
)
(1,49:4661699,31230005:29834878,498346,139537
x1,49:5249550,31230005
x1,48:7741696,31230005
k1,48:7979955,31230005:238259
x1,48:9273227,31230005
k1,48:9511485,31230005:238258
x1,48:10256095,31230005
k1,48:10494354,31230005:238259
x1,48:12453855,31230005
x1,48:13962331,31230005
k1,48:14200590,31230005:238259
x1,48:17845262,31230005
k1,48:18083520,31230005:238258
x1,48:18712520,31230005
k1,48:18950779,31230005:238259
x1,48:20106884,31230005
x1,48:20929536,31230005
k1,48:21167795,31230005:238259
x1,48:22188695,31230005
x1,48:23619469,31230005
k1,48:23857727,31230005:238258
x1,48:26838128,31230005
k1,48:27076387,31230005:238259
x1,48:27389907,31230005
x1,48:28981023,31230005
k1,48:29219282,31230005:238259
x1,48:29787537,31230005
k1,48:30025795,31230005:238258
x1,48:31005546,31230005
k1,48:31243805,31230005:238259
x1,48:34496577,31230005
k1,48:34496577,31230005:0
)
(1,49:4661699,32121295:29834878,498346,139537
x1,49:7203676,32121295
k1,48:7443778,32121295:240102
x1,48:8073370,32121295
k1,48:8313473,32121295:240103
x1,48:9554951,32121295
x1,48:9849812,32121295
k1,48:10089914,32121295:240102
x1,48:11073652,32121295
k1,48:11313754,32121295:240102
x1,48:12966432,32121295
k1,48:13206534,32121295:240102
x1,48:17700248,32121295
k1,48:18021878,32121295:321630
x1,48:19737515,32121295
x1,48:21254178,32121295
k1,48:21494280,32121295:240102
x1,48:22639351,32121295
k1,48:22879454,32121295:240103
x1,48:25460780,32121295
k1,48:25700882,32121295:240102
x1,48:26330474,32121295
k1,48:26570576,32121295:240102
x1,48:28030442,32121295
k1,48:28270544,32121295:240102
x1,48:29297565,32121295
k1,48:29537668,32121295:240103
x1,48:29931163,32121295
x1,48:30974184,32121295
k1,48:31214286,32121295:240102
x1,48:32158674,32121295
x1,48:32493404,32121295
x1,48:32847290,32121295
x1,48:33535646,32121295
k1,48:33775748,32121295:240102
x1,48:34169243,32121295
x1,48:34523129,32121295
k1,48:34496577,32121295:0
)
(1,49:4661699,33012585:29834878,498346,139537
x1,49:5668361,33012585
k1,48:5907530,33012585:239169
x1,48:8327543,33012585
k1,48:8566711,33012585:239168
x1,48:9150575,33012585
k1,48:9389744,33012585:239169
x1,48:9752142,33012585
k1,48:9991311,33012585:239169
x1,48:12811977,33012585
k1,48:13051145,33012585:239168
x1,48:13433677,33012585
x1,48:15006481,33012585
x1,48:15510010,33012585
x1,48:16395872,33012585
x1,48:18993060,33012585
k1,48:19232229,33012585:239169
x1,48:21408631,33012585
k1,48:21727554,33012585:318923
x1,48:23261707,33012585
k1,48:23500875,33012585:239168
x1,48:24024339,33012585
x1,48:25033213,33012585
k1,48:25272382,33012585:239169
x1,48:26323337,33012585
k1,48:26562506,33012585:239169
x1,48:28376510,33012585
k1,48:28615678,33012585:239168
x1,48:30105537,33012585
x1,48:31092264,33012585
k1,48:31331433,33012585:239169
x1,48:31935430,33012585
x1,48:34496577,33012585
k1,48:34496577,33012585:0
)
(1,49:4661699,33903875:29834878,498346,139537
x1,49:6303137,33903875
k1,48:6558015,33903875:254878
x1,48:9494038,33903875
k1,48:9748917,33903875:254879
x1,48:11456854,33903875
x1,48:12718271,33903875
x1,48:12982993,33903875
k1,48:13237871,33903875:254878
x1,48:13644523,33903875
x1,48:14520457,33903875
x1,48:14906777,33903875
x1,48:16495548,33903875
x1,48:16760270,33903875
k1,48:17015148,33903875:254878
x1,48:19414393,33903875
k1,48:19673189,33903875:258796
x1,48:20325864,33903875
k1,48:20580743,33903875:254879
x1,48:20906064,33903875
x1,48:24794050,33903875
k1,48:25048928,33903875:254878
x1,48:25414914,33903875
k1,48:25669792,33903875:254878
x1,48:28089370,33903875
k1,48:28344248,33903875:254878
x1,48:28933892,33903875
k1,48:29188771,33903875:254879
x1,48:32380989,33903875
k1,48:32635867,33903875:254878
x1,48:33918854,33903875
x1,48:34510929,33903875
k1,48:34496577,33903875:0
)
(1,49:4661699,34795165:29834878,498346,139537
x1,49:5029361,34795165
x1,48:6618132,34795165
x1,48:7171576,34795165
k1,48:7438193,34795165:266617
x1,48:7844845,34795165
x1,48:8211230,34795165
k1,48:8477847,34795165:266617
x1,48:9453811,34795165
x1,48:11391106,34795165
k1,48:11657722,34795165:266616
x1,48:14849938,34795165
k1,48:15116555,34795165:266617
x1,48:16425971,34795165
x1,48:17284404,34795165
k1,48:17685578,34795165:401174
x1,48:20066523,34795165
k1,48:20333139,34795165:266616
x1,48:22856411,34795165
x1,48:23243128,34795165
k1,48:23509745,34795165:266617
x1,48:25876456,34795165
k1,48:26143073,34795165:266617
x1,48:26509059,34795165
k1,48:26775676,34795165:266617
x1,48:28341284,34795165
x1,48:30334278,34795165
x1,48:30639664,34795165
k1,48:30906280,34795165:266616
x1,48:32089637,34795165
k1,48:32356254,34795165:266617
x1,48:32945898,34795165
k1,48:33212515,34795165:266617
x1,48:34635795,34795165
k1,48:34496577,34795165:0
)
(1,49:4661699,35686455:29834878,538214,179404
x1,49:9094289,35686455
k1,48:9333496,35686455:239207
x1,48:9533234,35686455
(1,48:9533234,35686455:358810,462465,0
x1,48:9892044,35686455
)
x1,48:10291520,35686455
k1,48:10530728,35686455:239208
x1,48:10890256,35686455
k1,48:11129464,35686455:239208
x1,48:14109545,35686455
x1,48:14988390,35686455
x1,48:17565006,35686455
k1,48:17804213,35686455:239207
x1,48:19242323,35686455
k1,48:19481530,35686455:239207
x1,48:22000222,35686455
k1,48:22239430,35686455:239208
x1,48:23198171,35686455
x1,48:24136898,35686455
k1,48:24376105,35686455:239207
x1,48:25694374,35686455
k1,48:25933581,35686455:239207
x1,48:26952244,35686455
x1,48:27535516,35686455
k1,48:27774724,35686455:239208
x1,48:28134252,35686455
k1,48:28373459,35686455:239207
x1,48:28972671,35686455
x1,48:30031281,35686455
k1,48:30270489,35686455:239208
x1,48:31898349,35686455
k1,48:32137556,35686455:239207
x1,48:32736769,35686455
x1,48:33977179,35686455
x1,48:34496577,35686455
k1,48:34496577,35686455:0
)
(1,49:4661699,36577745:29834878,498346,139537
x1,49:5840989,36577745
k1,48:6111972,36577745:270983
x1,48:8397354,36577745
k1,48:8668338,36577745:270984
x1,48:11638929,36577745
k1,48:11909912,36577745:270983
x1,48:13951302,36577745
x1,48:14646676,36577745
x1,48:15520578,36577745
x1,48:16252551,36577745
k1,48:16523535,36577745:270984
x1,48:18404296,36577745
x1,48:19607983,36577745
k1,48:19886911,36577745:278928
x1,48:20435890,36577745
x1,48:20904734,36577745
x1,48:21393910,36577745
x1,48:22105948,36577745
k1,48:22376931,36577745:270983
x1,48:24668411,36577745
k1,48:24947339,36577745:278928
x1,48:26024965,36577745
x1,48:27280900,36577745
k1,48:27551883,36577745:270983
x1,48:28731173,36577745
k1,48:29002157,36577745:270984
x1,48:31283473,36577745
k1,48:31554456,36577745:270983
x1,48:33496216,36577745
x1,48:34496577,36577745
k1,48:34496577,36577745:0
)
(1,49:4661699,37469035:29834878,498346,139537
x1,49:5924352,37469035
x1,48:6579459,37469035
k1,48:6820635,37469035:241176
x1,48:7696968,37469035
k1,48:7938144,37469035:241176
x1,48:10768437,37469035
k1,48:11009613,37469035:241176
x1,48:12188903,37469035
k1,48:12430079,37469035:241176
x1,48:15278674,37469035
k1,48:15519850,37469035:241176
x1,48:17435178,37469035
k1,48:17676354,37469035:241176
x1,48:18286332,37469035
k1,48:18527508,37469035:241176
x1,48:18893494,37469035
k1,48:19134670,37469035:241176
x1,48:20928003,37469035
k1,48:21169179,37469035:241176
x1,48:22480629,37469035
k1,48:22721803,37469035:241174
x1,48:24023088,37469035
k1,48:24264756,37469035:241668
x1,48:26062154,37469035
k1,48:26303330,37469035:241176
x1,48:28580581,37469035
k1,48:28821757,37469035:241176
x1,48:30005114,37469035
k1,48:30246290,37469035:241176
x1,48:31588240,37469035
k1,48:31913091,37469035:324851
x1,48:32462070,37469035
k1,48:32703244,37469035:241174
x1,48:34496577,37469035
k1,48:34496577,37469035:0
)
(1,49:4661699,38360325:29834878,498346,139537
x1,49:9174395,38360325
k1,48:9450698,38360325:276303
x1,48:11241998,38360325
k1,48:11518301,38360325:276303
x1,48:12577628,38360325
x1,48:14350230,38360325
k1,48:14626532,38360325:276302
x1,48:15236510,38360325
k1,48:15512813,38360325:276303
$1,48:15512813,38360325
x1,48:16070963,38360325
$1,48:16070963,38360325
x1,48:16436949,38360325
x1,48:16802935,38360325
x1,48:17168921,38360325
k1,48:17445224,38360325:276303
x1,48:17733946,38360325
k1,48:18010249,38360325:276303
x1,48:19026879,38360325
k1,48:19303181,38360325:276302
x1,48:19913158,38360325
x1,48:21235174,38360325
x1,48:22739784,38360325
k1,48:23016087,38360325:276303
x1,48:23402407,38360325
x1,48:24991178,38360325
x1,48:25255900,38360325
k1,48:25532203,38360325:276303
x1,48:25857524,38360325
x1,48:27219807,38360325
k1,48:27496110,38360325:276303
x1,48:30710692,38360325
k1,48:30986994,38360325:276302
x1,48:32328946,38360325
k1,48:32605249,38360325:276303
x1,48:33133896,38360325
x1,48:34496577,38360325
k1,48:34496577,38360325:0
)
(1,49:4661699,39251615:29834878,498346,139537
x1,49:7857104,39251615
g1,48:8096310,39251615
x1,48:8853798,39251615
x1,48:9212608,39251615
x1,48:9511615,39251615
g1,48:9750821,39251615
x1,48:12326279,39251615
g1,48:12565485,39251615
x1,48:12924295,39251615
g1,48:13163501,39251615
x1,48:13562179,39251615
x1,48:14582794,39251615
x1,48:15340283,39251615
x1,48:15639290,39251615
g1,48:15878496,39251615
x1,48:16974861,39251615
x1,48:19109781,39251615
x1,48:19568260,39251615
k1,49:34496577,39251615:15067535
g1,49:34496577,39251615
)
(1,51:4661699,40142905:29834878,498346,139537
h1,50:4661699,40142905:1114112,0,0
x1,50:6040134,40142905
k1,50:6323620,40142905:283486
x1,50:8499208,40142905
k1,50:8782738,40142905:283530
x1,50:9966095,40142905
k1,50:10249625,40142905:283530
x1,50:13014857,40142905
x1,50:13381242,40142905
k1,50:13664772,40142905:283530
x1,50:14315415,40142905
k1,50:14598945,40142905:283530
x1,50:15005597,40142905
x1,50:17123851,40142905
k1,50:17407381,40142905:283530
x1,50:17773367,40142905
k1,50:18056898,40142905:283531
x1,50:21623233,40142905
k1,50:21917843,40142905:294610
x1,50:23076801,40142905
x1,50:25382911,40142905
k1,50:25666442,40142905:283531
x1,50:26849799,40142905
k1,50:27133329,40142905:283530
x1,50:27722973,40142905
k1,50:28006503,40142905:283530
x1,50:29226457,40142905
k1,50:29509943,40142905:283486
x1,50:30164651,40142905
k1,50:30448181,40142905:283530
x1,50:31464811,40142905
k1,50:31748341,40142905:283530
x1,50:33031328,40142905
x1,50:33623403,40142905
k1,50:33906933,40142905:283530
x1,50:34496577,40142905
k1,50:34496577,40142905:0
)
(1,51:4661699,41034195:29834878,498346,139537
x1,51:9162614,41034195
k1,50:9363375,41034195:200761
x1,50:11004333,41034195
k1,50:11205094,41034195:200761
x1,50:11791150,41034195
k1,50:11991911,41034195:200761
x1,50:12968672,41034195
k1,50:13169434,41034195:200762
x1,50:14771321,41034195
k1,50:14972082,41034195:200761
x1,50:15675351,41034195
k1,50:15876112,41034195:200761
x1,50:16852873,41034195
k1,50:17053634,41034195:200761
x1,50:18780547,41034195
k1,50:18981308,41034195:200761
x1,50:20348773,41034195
k1,50:20549534,41034195:200761
x1,50:21526295,41034195
k1,50:21727056,41034195:200761
x1,50:22510418,41034195
x1,50:23744644,41034195
k1,50:23945406,41034195:200762
x1,50:25861810,41034195
k1,50:26062571,41034195:200761
x1,50:28410705,41034195
k1,50:28611466,41034195:200761
x1,50:29197523,41034195
x1,50:31404604,41034195
k1,50:31605365,41034195:200761
x1,50:34496577,41034195
k1,50:34496577,41034195:0
)
(1,51:4661699,41925485:29834878,538214,179404
x1,51:4865025,41925485
(1,50:4865025,41925485:358810,462465,0
x1,50:5223835,41925485
)
x1,50:5427161,41925485
k1,50:5678372,41925485:251211
x1,50:6857662,41925485
k1,50:7108872,41925485:251210
x1,50:7637519,41925485
x1,50:8593547,41925485
x1,50:8918868,41925485
x1,50:12806854,41925485
k1,50:13058065,41925485:251211
x1,50:14766001,41925485
k1,50:15017212,41925485:251211
x1,50:17054535,41925485
x1,50:18111829,41925485
k1,50:18363040,41925485:251211
x1,50:23092397,41925485
k1,50:23343607,41925485:251210
x1,50:23546933,41925485
(1,50:23546933,41925485:358810,462465,0
x1,50:23905743,41925485
)
x1,50:24271729,41925485
(1,50:24271729,41925485:358810,462465,0
x1,50:24630539,41925485
)
x1,50:25037191,41925485
k1,50:25392146,41925485:354955
x1,50:26652766,41925485
k1,50:26903977,41925485:251211
x1,50:28676980,41925485
k1,50:28928191,41925485:251211
x1,50:29420239,41925485
k1,50:29671450,41925485:251211
x1,50:32973462,41925485
k1,50:33224672,41925485:251210
x1,50:33879380,41925485
k1,50:34130591,41925485:251211
x1,50:34496577,41925485
k1,50:34496577,41925485:0
)
(1,51:4661699,42816775:29834878,498346,139537
x1,51:6699024,42816775
k1,50:6968372,42816775:269348
x1,50:8686473,42816775
k1,50:8955821,42816775:269348
x1,50:9545465,42816775
k1,50:9814813,42816775:269348
x1,50:12151026,42816775
k1,50:12420374,42816775:269348
x1,50:15112407,42816775
k1,50:15389290,42816775:276883
x1,50:16405918,42816775
x1,50:16792635,42816775
k1,50:17061983,42816775:269348
x1,50:19790615,42816775
k1,50:20059963,42816775:269348
x1,50:20710606,42816775
k1,50:20979954,42816775:269348
x1,50:22488630,42816775
k1,50:22757977,42816775:269347
x1,50:23855936,42816775
k1,50:24125284,42816775:269348
x1,50:25837286,42816775
x1,50:26182541,42816775
k1,50:26451889,42816775:269348
x1,50:28121194,42816775
k1,50:28390542,42816775:269348
x1,50:30913816,42816775
k1,50:31183164,42816775:269348
x1,50:32647110,42816775
x1,50:33033827,42816775
k1,50:33303175,42816775:269348
x1,50:34523129,42816775
k1,50:34496577,42816775:0
)
(1,51:4661699,43708065:29834878,498346,139537
x1,51:6369636,43708065
k1,50:6634408,43708065:264772
x1,50:7346049,43708065
x1,50:8404140,43708065
k1,50:8668913,43708065:264773
x1,50:9685543,43708065
k1,50:9950315,43708065:264772
x1,50:13325524,43708065
k1,50:13590296,43708065:264772
x1,50:16357559,43708065
x1,50:16825607,43708065
k1,50:17221248,43708065:395641
x1,50:18329373,43708065
k1,50:18600536,43708065:271163
x1,50:19505335,43708065
k1,50:19770108,43708065:264773
x1,50:20949398,43708065
k1,50:21214170,43708065:264772
x1,50:22118969,43708065
k1,50:22383742,43708065:264773
x1,50:25157106,43708065
k1,50:25421878,43708065:264772
x1,50:26438508,43708065
k1,50:26703280,43708065:264772
x1,50:29346513,43708065
x1,50:30810459,43708065
k1,50:31075232,43708065:264773
x1,50:33600538,43708065
k1,50:33865310,43708065:264772
x1,50:34515953,43708065
k1,50:34496577,43708065:0
)
(1,51:4661699,44599355:29834878,498346,139537
x1,51:5214266,44599355
x1,51:6253859,44599355
k1,50:6492980,44599355:239121
x1,50:8336786,44599355
x1,50:8826840,44599355
k1,50:9065961,44599355:239121
x1,50:12288699,44599355
k1,50:12607598,44599355:318899
x1,50:14771127,44599355
k1,50:15010248,44599355:239121
x1,50:16618674,44599355
k1,50:16857795,44599355:239121
x1,50:19213551,44599355
k1,50:19452672,44599355:239121
x1,50:21182711,44599355
k1,50:21421832,44599355:239121
x1,50:22049511,44599355
k1,50:22288632,44599355:239121
x1,50:22641701,44599355
k1,50:22880823,44599355:239122
x1,50:26352672,44599355
k1,50:26591793,44599355:239121
x1,50:28990703,44599355
k1,50:29229824,44599355:239121
x1,50:29622123,44599355
x1,50:30467846,44599355
x1,50:32097850,44599355
k1,50:32336971,44599355:239121
x1,50:34496577,44599355
k1,50:34496577,44599355:0
)
(1,51:4661699,45490645:29834878,538214,179404
x1,51:6228861,45490645
k1,50:6469644,45490645:240783
x1,50:8595091,45490645
k1,50:8835559,45490645:240468
x1,50:11359278,45490645
k1,50:11599746,45490645:240468
x1,50:12520372,45490645
x1,50:12880617,45490645
x1,50:15466298,45490645
k1,50:15706766,45490645:240468
x1,50:16087026,45490645
x1,50:17650249,45490645
x1,50:18194698,45490645
k1,50:18435166,45490645:240468
x1,50:20796775,45490645
k1,50:21037243,45490645:240468
x1,50:23038606,45490645
k1,50:23279073,45490645:240467
x1,50:25326467,45490645
k1,50:25566935,45490645:240468
x1,50:26611645,45490645
x1,50:29837842,45490645
k1,50:30078310,45490645:240468
x1,50:31959591,45490645
x1,50:32744203,45490645
k1,50:32984671,45490645:240468
x1,50:34635795,45490645
k1,50:34496577,45490645:0
)
(1,51:4661699,46381935:29834878,498346,139537
x1,51:5920025,46381935
k1,50:6159902,46381935:239877
x1,50:7897401,46381935
x1,50:8928023,46381935
k1,50:9167901,46381935:239878
x1,50:10339656,46381935
k1,50:10579533,46381935:239877
x1,50:13080079,46381935
k1,50:13319956,46381935:239877
x1,50:13722621,46381935
x1,50:14085218,46381935
k1,50:14325096,46381935:239878
x1,50:15172704,46381935
x1,50:17393399,46381935
k1,50:17633276,46381935:239877
x1,50:18277540,46381935
k1,50:18517417,46381935:239877
x1,50:20168340,46381935
x1,50:20571005,46381935
x1,50:20953337,46381935
x1,50:21758468,46381935
k1,50:21998345,46381935:239877
x1,50:25104903,46381935
k1,50:25344781,46381935:239878
x1,50:27247371,46381935
k1,50:27487248,46381935:239877
x1,50:27849646,46381935
k1,50:28089523,46381935:239877
x1,50:29055917,46381935
x1,50:30102843,46381935
k1,50:30342721,46381935:239878
$1,50:30342721,46381935
x1,50:30900871,46381935
$1,50:30900871,46381935
k1,50:31140748,46381935:239877
x1,50:33033270,46381935
x1,50:34523129,46381935
k1,50:34496577,46381935:0
)
(1,51:4661699,47273225:29834878,498346,139537
x1,51:6812527,47273225
k1,50:7030577,47273225:218050
x1,50:8163619,47273225
k1,50:8376381,47273225:212762
x1,50:9636402,47273225
k1,50:9849163,47273225:212761
x1,50:13058800,47273225
k1,50:13271562,47273225:212762
x1,50:14560888,47273225
k1,50:14773649,47273225:212761
x1,50:16729125,47273225
k1,50:16941887,47273225:212762
x1,50:17527943,47273225
x1,50:18133136,47273225
k1,50:18345897,47273225:212761
x1,50:18697531,47273225
k1,50:18910293,47273225:212762
x1,50:22371932,47273225
k1,50:22584693,47273225:212761
x1,50:24391700,47273225
x1,50:25352831,47273225
k1,50:25565593,47273225:212762
x1,50:29048722,47273225
k1,50:29261483,47273225:212761
x1,50:31453335,47273225
k1,50:31666097,47273225:212762
x1,50:32642858,47273225
k1,50:32855619,47273225:212761
x1,50:34496577,47273225
k1,50:34496577,47273225:0
)
(1,51:4661699,48164515:29834878,538214,179404
x1,51:7448110,48164515
k1,50:7766736,48164515:318626
x1,50:8638714,48164515
x1,50:8991424,48164515
x1,50:9863402,48164515
k1,50:10101663,48164515:238261
x1,50:11473314,48164515
k1,50:11711574,48164515:238260
x1,50:12852005,48164515
k1,50:13090266,48164515:238261
x1,50:14070017,48164515
k1,50:14308277,48164515:238260
x1,50:14605727,48164515
x1,50:14893538,48164515
x1,50:15397677,48164515
k1,50:15710092,48164515:238261
x1,50:17669592,48164515
k1,50:17907853,48164515:238261
x1,50:20263174,48164515
k1,50:20501434,48164515:238260
x1,50:21089285,48164515
x1,50:23303182,48164515
k1,50:23541443,48164515:238261
x1,50:26441504,48164515
k1,50:26679765,48164515:238261
x1,50:28913596,48164515
k1,50:29151856,48164515:238260
x1,50:33121806,48164515
k1,50:33360067,48164515:238261
x1,50:34496577,48164515
k1,50:34496577,48164515:0
)
(1,51:4661699,49055805:29834878,538214,179404
x1,51:6278297,49055805
k1,50:6516739,49055805:238442
x1,50:8294998,49055805
k1,50:8533439,49055805:238441
x1,50:10396469,49055805
k1,50:10634911,49055805:238442
x1,50:11344637,49055805
k1,50:11583078,49055805:238441
x1,50:13519054,49055805
k1,50:13757496,49055805:238442
x1,50:15675730,49055805
k1,50:15914171,49055805:238441
x1,50:17179850,49055805
k1,50:17418292,49055805:238442
x1,50:18997434,49055805
k1,50:19235875,49055805:238441
x1,50:19630168,49055805
x1,50:21345121,49055805
k1,50:21583563,49055805:238442
x1,50:24272637,49055805
k1,50:24511078,49055805:238441
x1,50:25360778,49055805
k1,50:25599220,49055805:238442
x1,50:25993513,49055805
x1,50:26843432,49055805
x1,50:27218011,49055805
x1,50:28757284,49055805
x1,50:29013354,49055805
k1,50:29251795,49055805:238441
x1,50:29567229,49055805
x1,50:30888109,49055805
k1,50:31126551,49055805:238442
x1,50:34596326,49055805
k1,50:34496577,49055805:0
)
(1,51:4661699,49947095:29834878,498346,139537
x1,51:5503668,49947095
k1,50:5727242,49947095:223574
x1,50:6117946,49947095
x1,50:6960312,49947095
x1,50:7644045,49947095
x1,50:8327377,49947095
x1,50:8580936,49947095
k1,50:8804510,49947095:223574
x1,50:9117073,49947095
x1,50:10425933,49947095
k1,50:10649507,49947095:223574
x1,50:11216029,49947095
k1,50:11439603,49947095:223574
x1,50:14455842,49947095
k1,50:14679417,49947095:223575
x1,50:16636844,49947095
k1,50:16863544,49947095:226700
x1,50:17705513,49947095
k1,50:17929087,49947095:223574
x1,50:19296551,49947095
x1,50:21642731,49947095
k1,50:21866305,49947095:223574
x1,50:22257009,49947095
x1,50:24859499,49947095
k1,50:25083073,49947095:223574
x1,50:28878766,49947095
k1,50:29105467,49947095:226701
x1,50:30238509,49947095
k1,50:30462083,49947095:223574
x1,50:31304052,49947095
k1,50:31527626,49947095:223574
x1,50:33129512,49947095
x1,50:34008597,49947095
x1,50:34496577,49947095
k1,50:34496577,49947095:0
)
]
(1,51:4661699,52685371:29834878,462465,0
(1,51:4661699,52685371:29834878,462465,0
k1,51:19399733,52685371:14738034
x1,51:19758543,52685371
k1,51:34496577,52685371:14738034
)
)
]
]
]
!48112
}2
!10
{3
[1,68:4736286,52685371:29760291,47949085,0
(1,68:4736286,4736286:0,0,0
[1,68:0,4736286:0,0,0
(1,68:0,0:0,0,0
g1,68:0,0
)
]
)
[1,68:4736286,4736286:0,0,0
(1,68:4736286,2171086:0,0,0
k1,68:4736286,2171086:140368
)
]
[1,68:4736286,52685371:29760291,47949085,0
[1,68:4661699,52685371:29834878,50448504,0
[1,68:4661699,3023299:29834878,786432,0
(1,68:4661699,3023299:29834878,0,0
h1,68:4661699,3023299:29834878,0,0
)
]
[1,68:4661699,50719291:29834878,46057592,0
(1,51:4661699,5382595:29834878,498346,139537
x1,51:8165001,5382595
k1,50:8607655,5382595:442654
x1,50:11679908,5382595
k1,50:11960352,5382595:280444
x1,50:13835016,5382595
k1,50:14115460,5382595:280444
x1,50:15176820,5382595
x1,50:15685532,5382595
k1,50:15965976,5382595:280444
x1,50:16331962,5382595
k1,50:16612406,5382595:280444
x1,50:18178014,5382595
x1,50:18646062,5382595
x1,50:21004642,5382595
k1,50:21285085,5382595:280443
x1,50:21874729,5382595
k1,50:22155173,5382595:280444
x1,50:23171803,5382595
k1,50:23452247,5382595:280444
x1,50:24960923,5382595
k1,50:25241367,5382595:280444
x1,50:26379991,5382595
k1,50:26660435,5382595:280444
x1,50:29588330,5382595
k1,50:29868773,5382595:280443
x1,50:30275425,5382595
x1,50:30641810,5382595
k1,50:30922254,5382595:280444
x1,50:33199503,5382595
k1,50:33479947,5382595:280444
x1,50:34496577,5382595
k1,50:34496577,5382595:0
)
(1,51:4661699,6273885:29834878,498346,172305
x1,51:9418385,6273885
x1,51:12388976,6273885
k1,50:12655205,6273885:266229
x1,50:13061857,6273885
x1,50:13937791,6273885
x1,50:15361071,6273885
k1,50:15627301,6273885:266230
x1,50:15952622,6273885
x1,50:17314905,6273885
k1,50:17581134,6273885:266229
x1,50:19049145,6273885
x1,50:19455797,6273885
x1,50:20066172,6273885
x1,50:21290193,6273885
k1,50:21556422,6273885:266229
x1,50:22979704,6273885
k1,50:23245934,6273885:266230
x1,50:24262564,6273885
k1,50:24528793,6273885:266229
x1,50:24915113,6273885
x1,50:26684444,6273885
x1,50:27070764,6273885
x1,50:28890925,6273885
x1,50:29866889,6273885
k1,50:30133118,6273885:266229
$1,50:30133118,6273885
(1,50:30133118,6273885:926925,498346,139537
x1,50:31050077,6273885
)
(1,50:31060043,6446190:311300,337875,0
x1,50:31338575,6446190
)
$1,50:31371343,6273885
x1,50:31849159,6273885
x1,50:32357871,6273885
k1,50:32624074,6273885:266203
x1,50:33213718,6273885
k1,50:33479947,6273885:266229
x1,50:34496577,6273885
k1,50:34496577,6273885:0
)
(1,51:4661699,7165175:29834878,498346,139537
x1,51:6216543,7165175
x1,50:7312906,7165175
g1,50:7552112,7165175
x1,50:9796668,7165175
g1,50:10035874,7165175
x1,50:14588776,7165175
k1,51:34496577,7165175:20047019
g1,51:34496577,7165175
)
(1,53:4661699,8056465:29834878,498346,139537
h1,52:4661699,8056465:1114112,0,0
x1,52:6625593,8056465
x1,52:7564838,8056465
k1,52:7775190,8056465:210352
x1,52:8988328,8056465
k1,52:9198679,8056465:210351
x1,52:10253580,8056465
x1,52:10604815,8056465
x1,52:12114487,8056465
k1,52:12324839,8056465:210352
x1,52:13067177,8056465
k1,52:13277529,8056465:210352
x1,52:14254290,8056465
k1,52:14464641,8056465:210351
x1,52:15992295,8056465
k1,52:16202647,8056465:210352
x1,52:19566609,8056465
k1,52:19871123,8056465:304514
x1,52:22938151,8056465
k1,52:23148503,8056465:210352
x1,52:25496637,8056465
k1,52:25706989,8056465:210352
x1,52:26293046,8056465
x1,52:28777527,8056465
k1,52:28987878,8056465:210351
x1,52:30005663,8056465
x1,52:31432131,8056465
k1,52:31642483,8056465:210352
x1,52:34496577,8056465
k1,52:34496577,8056465:0
)
(1,53:4661699,8947755:29834878,498346,139537
x1,53:9346326,8947755
k1,52:9611582,8947755:265256
x1,52:9936903,8947755
x1,52:11587908,8947755
k1,52:11853164,8947755:265256
x1,52:13685129,8947755
x1,52:16430427,8947755
k1,52:16695683,8947755:265256
x1,52:18324323,8947755
k1,52:18589579,8947755:265256
x1,52:20549638,8947755
k1,52:20814894,8947755:265256
x1,52:21404538,8947755
k1,52:21669793,8947755:265255
x1,52:25045002,8947755
k1,52:25310258,8947755:265256
x1,52:25716910,8947755
x1,52:26631477,8947755
x1,52:27140189,8947755
k1,52:27405445,8947755:265256
x1,52:28422075,8947755
k1,52:28687331,8947755:265256
x1,52:30976779,8947755
k1,52:31242035,8947755:265256
x1,52:31608021,8947755
x1,52:32523385,8947755
k1,52:32788641,8947755:265256
x1,52:34496577,8947755
k1,52:34496577,8947755:0
)
(1,53:4661699,9839045:29834878,498346,139537
x1,53:7450946,9839045
k1,52:7689685,9839045:238739
x1,52:9062733,9839045
k1,52:9301356,9839045:238623
x1,52:10046724,9839045
k1,52:10285347,9839045:238623
x1,52:12215459,9839045
k1,52:12454198,9839045:238739
x1,52:13827244,9839045
k1,52:14065867,9839045:238623
x1,52:15128998,9839045
k1,52:15367738,9839045:238740
x1,52:15740423,9839045
x1,52:17271713,9839045
x1,52:17526388,9839045
k1,52:17765011,9839045:238623
x1,52:19381283,9839045
k1,52:19620022,9839045:238739
x1,52:20249662,9839045
k1,52:20488285,9839045:238623
x1,52:20880584,9839045
x1,52:23493616,9839045
k1,52:23732239,9839045:238623
x1,52:24322649,9839045
x1,52:26715673,9839045
x1,52:26970348,9839045
k1,52:27208970,9839045:238622
x1,52:29725568,9839045
k1,52:29964191,9839045:238623
x1,52:30944939,9839045
k1,52:31183562,9839045:238623
x1,52:34635795,9839045
k1,52:34496577,9839045:0
)
(1,53:4661699,10730335:29834878,498346,139537
x1,53:6095145,10730335
k1,52:6392326,10730335:297181
x1,52:8836301,10730335
k1,52:9133482,10730335:297181
x1,52:9743459,10730335
x1,52:12330162,10730335
k1,52:12627343,10730335:297181
x1,52:14113653,10730335
k1,52:14410834,10730335:297181
x1,52:15874779,10730335
k1,52:16171960,10730335:297181
x1,52:18150321,10730335
k1,52:18447502,10730335:297181
x1,52:19425498,10730335
k1,52:19722679,10730335:297181
x1,52:20779974,10730335
k1,52:21077155,10730335:297181
x1,52:22665128,10730335
k1,52:22962309,10730335:297181
x1,52:25991864,10730335
k1,52:26289045,10730335:297181
x1,52:27752992,10730335
k1,52:28050173,10730335:297181
x1,52:30492115,10730335
k1,52:30789296,10730335:297181
x1,52:31521269,10730335
k1,52:31818450,10730335:297181
x1,52:33221400,10730335
k1,52:33518581,10730335:297181
x1,52:34496577,10730335
k1,52:34496577,10730335:0
)
(1,53:4661699,11621625:29834878,498346,139537
x1,53:6849282,11621625
k1,52:7088489,11621625:239207
x1,52:8173427,11621625
k1,52:8471539,11621625:239208
x1,52:9300972,11621625
k1,52:9540180,11621625:239208
x1,52:9893967,11621625
k1,52:10133174,11621625:239207
x1,52:13891176,11621625
k1,52:14130383,11621625:239207
x1,52:14700373,11621625
k1,52:14939581,11621625:239208
x1,52:15922323,11621625
k1,52:16161530,11621625:239207
x1,52:19190340,11621625
x1,52:21828017,11621625
k1,52:22067224,11621625:239207
x1,52:24903416,11621625
k1,52:25142624,11621625:239208
x1,52:27092383,11621625
k1,52:27331590,11621625:239207
x1,52:27921235,11621625
k1,52:28160443,11621625:239208
x1,52:29616866,11621625
k1,52:29856073,11621625:239207
x1,52:32607748,11621625
x1,52:34496577,11621625
k1,52:34496577,11621625:0
)
(1,53:4661699,12512915:29834878,498346,139537
x1,53:8457392,12512915
k1,52:8772209,12512915:314817
x1,52:9026166,12512915
k1,52:9252989,12512915:226823
x1,52:9839045,12512915
x1,52:11932822,12512915
k1,52:12159657,12512915:226835
x1,52:13296607,12512915
k1,52:13523442,12512915:226835
x1,52:14152476,12512915
k1,52:14379311,12512915:226835
x1,52:16299624,12512915
k1,52:16526460,12512915:226836
x1,52:19124642,12512915
k1,52:19351477,12512915:226835
x1,52:21543329,12512915
k1,52:21770164,12512915:226835
x1,52:22121798,12512915
k1,52:22348633,12512915:226835
x1,52:24306061,12512915
k1,52:24532896,12512915:226835
x1,52:25705010,12512915
k1,52:25931833,12512915:226823
x1,52:28041635,12512915
x1,52:28295194,12512915
k1,52:28522029,12512915:226835
x1,52:29088551,12512915
k1,52:29315386,12512915:226835
x1,52:30292147,12512915
k1,52:30518982,12512915:226835
x1,52:32628784,12512915
k1,52:32855619,12512915:226835
x1,52:34496577,12512915
k1,52:34496577,12512915:0
)
(1,53:4661699,13404205:29834878,498346,139537
x1,53:9292001,13404205
k1,52:9530939,13404205:238938
x1,52:10706761,13404205
k1,52:10945633,13404205:238872
x1,52:11598416,13404205
k1,52:11837288,13404205:238872
x1,52:12202198,13404205
k1,52:12441069,13404205:238871
x1,52:15850950,13404205
k1,52:16089822,13404205:238872
x1,52:16677733,13404205
k1,52:16916604,13404205:238871
x1,52:18173515,13404205
x1,52:20630914,13404205
k1,52:20869786,13404205:238872
x1,52:22532154,13404205
x1,52:23769132,13404205
k1,52:24008003,13404205:238871
x1,52:24656732,13404205
x1,52:25163889,13404205
x1,52:26200166,13404205
k1,52:26439038,13404205:238872
x1,52:29601591,13404205
k1,52:29840462,13404205:238871
x1,52:31016284,13404205
k1,52:31255156,13404205:238872
x1,52:34523129,13404205
k1,52:34496577,13404205:0
)
(1,53:4661699,14295495:29834878,538214,179404
x1,53:5880298,14295495
x1,52:8344733,14295495
k1,52:8585360,14295495:240627
x1,52:9155350,14295495
k1,52:9395977,14295495:240627
x1,52:11046983,14295495
k1,52:11287609,14295495:240626
x1,52:11484157,14295495
(1,52:11484157,14295495:717620,462465,0
x1,52:12201777,14295495
)
x1,52:12555564,14295495
(1,52:12555564,14295495:717620,462465,0
x1,52:13273184,14295495
)
x1,52:13469732,14295495
k1,52:13710359,14295495:240627
x1,52:14417933,14295495
k1,52:14658560,14295495:240627
x1,52:15877159,14295495
x1,52:18341594,14295495
k1,52:18582221,14295495:240627
x1,52:19429344,14295495
k1,52:19669971,14295495:240627
x1,52:21085118,14295495
x1,52:21458280,14295495
k1,52:21698906,14295495:240626
x1,52:26562493,14295495
k1,52:26803120,14295495:240627
x1,52:27392765,14295495
x1,52:28670048,14295495
x1,52:29613480,14295495
x1,52:30576846,14295495
k1,52:30817473,14295495:240627
x1,52:31762870,14295495
x1,52:34496577,14295495
k1,52:34496577,14295495:0
)
(1,53:4661699,15186785:29834878,498346,139537
x1,53:5020509,15186785
x1,53:6322192,15186785
g1,52:6561398,15186785
x1,52:6920208,15186785
g1,52:7159414,15186785
x1,52:9433872,15186785
g1,52:9673078,15186785
x1,52:11287724,15186785
x1,52:12567480,15186785
g1,52:12806686,15186785
x1,52:15579492,15186785
x1,52:15878499,15186785
g1,52:16117705,15186785
x1,52:18412096,15186785
x1,52:19610123,15186785
k1,53:34496577,15186785:15025672
g1,53:34496577,15186785
)
(1,55:4661699,17447842:29834878,655359,0
(1,55:4661699,17447842:0,0,0
g1,55:4661699,17447842
)
(1,55:4661699,17447842:0,0,0
(1,55:4661699,17447842:0,0,0
(1,55:4661699,16268194:0,0,0
)
)
g1,55:4661699,17447842
)
x1,55:8073175,17447842
k1,55:34496577,17447842:26423402
g1,55:34496577,17447842
)
(1,58:4661699,19075987:29834878,546132,152916
(1,58:4661699,19075987:0,0,0
g1,58:4661699,19075987
)
(1,58:4661699,19075987:0,0,0
(1,58:4661699,19075987:0,0,0
(1,58:4661699,18158483:0,0,0
)
)
g1,58:4661699,19075987
)
x1,58:6036699,19075987
k1,58:6600781,19075987:564082
x1,58:12211725,19075987
k1,58:12563593,19075987:351868
x1,58:15705296,19075987
k1,58:16057163,19075987:351867
x1,58:18078348,19075987
x1,58:19710986,19075987
k1,58:20062853,19075987:351867
x1,58:24147746,19075987
k1,58:24499614,19075987:351868
x1,58:24911371,19075987
x1,58:26957531,19075987
k1,58:27309398,19075987:351867
x1,58:28404942,19075987
k1,58:28756810,19075987:351868
x1,58:31770019,19075987
k1,58:32121886,19075987:351867
x1,58:34644328,19075987
k1,58:34496577,19075987:0
)
(1,58:4661699,19993491:29834878,546132,152916
x1,58:5153219,19993491
x1,58:8590217,19993491
g1,58:8885129,19993491
x1,58:9352073,19993491
x1,58:11261720,19993491
x1,58:11930188,19993491
g1,58:12225100,19993491
x1,58:15440914,19993491
x1,58:17220853,19993491
k1,58:34496577,19993491:17275724
g1,58:34496577,19993491
)
(1,61:4661699,21348242:29834878,498346,139537
x1,61:5164512,21348242
x1,60:5470695,21348242
k1,60:5729251,21348242:258556
x1,60:6831276,21348242
x1,60:8397283,21348242
k1,60:8655838,21348242:258555
x1,60:9672468,21348242
k1,60:9931024,21348242:258556
x1,60:10256345,21348242
x1,60:11618628,21348242
k1,60:11877183,21348242:258555
x1,60:12466827,21348242
k1,60:12725383,21348242:258556
x1,60:14026666,21348242
x1,60:16224618,21348242
k1,60:16483174,21348242:258556
x1,60:18140278,21348242
k1,60:18398814,21348242:258536
x1,60:19008791,21348242
x1,60:21798820,21348242
k1,60:22062213,21348242:263393
x1,60:22326536,21348242
k1,60:22585072,21348242:258536
x1,60:22910393,21348242
x1,60:24277139,21348242
k1,60:24535694,21348242:258555
x1,60:24901680,21348242
k1,60:25160236,21348242:258556
x1,60:27360220,21348242
k1,60:27618776,21348242:258556
x1,60:28761466,21348242
k1,60:29020021,21348242:258555
x1,60:29609665,21348242
k1,60:29868221,21348242:258556
x1,60:31535491,21348242
k1,60:31794046,21348242:258555
x1,60:33587378,21348242
k1,60:33845934,21348242:258556
x1,60:34496577,21348242
k1,60:34496577,21348242:0
)
(1,61:4661699,22239532:29834878,498346,139537
x1,61:6208769,22239532
x1,60:6585519,22239532
k1,60:6825571,22239532:240052
x1,60:7817283,22239532
k1,60:8057334,22239532:240051
x1,60:9247389,22239532
x1,60:9864333,22239532
k1,60:10104385,22239532:240052
x1,60:10818417,22239532
x1,60:11175333,22239532
x1,60:12424788,22239532
x1,60:12762069,22239532
k1,60:13002121,22239532:240052
x1,60:13577314,22239532
k1,60:13817365,22239532:240051
x1,60:16201439,22239532
k1,60:16441491,22239532:240052
x1,60:18428879,22239532
x1,60:18825564,22239532
x1,60:21582420,22239532
k1,60:21822471,22239532:240051
x1,60:22417498,22239532
x1,60:24658667,22239532
k1,60:24898719,22239532:240052
x1,60:27364115,22239532
k1,60:27604167,22239532:240052
x1,60:29613375,22239532
x1,60:30307472,22239532
k1,60:30547523,22239532:240051
x1,60:31142550,22239532
k1,60:31382602,22239532:240052
x1,60:34496577,22239532
k1,60:34496577,22239532:0
)
(1,61:4661699,23130822:29834878,498346,139537
x1,61:5068351,23130822
x1,60:6837683,23130822
k1,60:7085230,23130822:247547
x1,60:9281148,23130822
k1,60:9528696,23130822:247548
x1,60:11507057,23130822
k1,60:11754604,23130822:247547
x1,60:13240914,23130822
k1,60:13488461,23130822:247547
x1,60:14952406,23130822
k1,60:15199954,23130822:247548
x1,60:17523967,23130822
k1,60:17773599,23130822:249632
x1,60:19237545,23130822
x1,60:19624262,23130822
k1,60:19871809,23130822:247547
x1,60:21175126,23130822
x1,60:21561843,23130822
k1,60:21809391,23130822:247548
x1,60:22582029,23130822
k1,60:22829576,23130822:247547
x1,60:23846206,23130822
k1,60:24093753,23130822:247547
x1,60:25765090,23130822
k1,60:26012638,23130822:247548
x1,60:26602282,23130822
k1,60:26849829,23130822:247547
x1,60:27215815,23130822
k1,60:27463362,23130822:247547
x1,60:28540988,23130822
k1,60:28788536,23130822:247548
x1,60:31720495,23130822
k1,60:31968042,23130822:247547
x1,60:32354362,23130822
x1,60:33943133,23130822
x1,60:34496577,23130822
k1,60:34496577,23130822:0
)
(1,61:4661699,24022112:29834878,538214,179404
x1,61:5068351,24022112
x1,60:5700295,24022112
k1,60:6013835,24022112:313540
x1,60:7071129,24022112
k1,60:7384669,24022112:313540
x1,60:7791321,24022112
x1,60:8157706,24022112
k1,60:8471247,24022112:313541
x1,60:9487877,24022112
k1,60:9801417,24022112:313540
x1,60:11102702,24022112
x1,60:11774076,24022112
k1,60:12087616,24022112:313540
x1,60:14242869,24022112
k1,60:14556409,24022112:313540
x1,60:15146053,24022112
k1,60:15459593,24022112:313540
x1,60:16415224,24022112
k1,60:16728765,24022112:313541
x1,60:16932091,24022112
(1,60:16932091,24022112:358810,462465,0
x1,60:17290901,24022112
)
x1,60:17697553,24022112
k1,60:18048260,24022112:350707
x1,60:19231617,24022112
k1,60:19545157,24022112:313540
x1,60:20643116,24022112
x1,60:21971230,24022112
k1,60:22284770,24022112:313540
x1,60:23301400,24022112
k1,60:23614940,24022112:313540
x1,60:26140246,24022112
k1,60:26453786,24022112:313540
x1,60:27104429,24022112
k1,60:27417970,24022112:313541
x1,60:27783956,24022112
k1,60:28097496,24022112:313540
x1,60:31696363,24022112
k1,60:32009903,24022112:313540
x1,60:34496577,24022112
k1,60:34496577,24022112:0
)
(1,61:4661699,24913402:29834878,498346,139537
x1,61:5055992,24913402
x1,60:5905911,24913402
x1,60:6931071,24913402
k1,60:7170757,24913402:239686
x1,60:7762196,24913402
x1,60:9989729,24913402
k1,60:10229415,24913402:239686
x1,60:11530580,24913402
k1,60:11770266,24913402:239686
x1,60:13666813,24913402
k1,60:13906499,24913402:239686
x1,60:15325953,24913402
k1,60:15565639,24913402:239686
x1,60:16314795,24913402
k1,60:16554482,24913402:239687
x1,60:19340159,24913402
k1,60:19579845,24913402:239686
x1,60:20648377,24913402
x1,60:22797051,24913402
k1,60:23036737,24913402:239686
x1,60:24341844,24913402
k1,60:24662225,24913402:320381
x1,60:24918514,24913402
k1,60:25158200,24913402:239686
x1,60:25473634,24913402
x1,60:26798236,24913402
k1,60:27037922,24913402:239686
x1,60:28654521,24913402
k1,60:28894207,24913402:239686
x1,60:30636979,24913402
k1,60:30876665,24913402:239686
x1,60:31726365,24913402
k1,60:31966051,24913402:239686
x1,60:33113442,24913402
k1,60:33353128,24913402:239686
x1,60:34496577,24913402
k1,60:34496577,24913402:0
)
(1,61:4661699,25804692:29834878,538214,179404
x1,61:5434337,25804692
x1,60:8511053,25804692
k1,60:8771937,25804692:260884
x1,60:11402972,25804692
k1,60:11663855,25804692:260883
x1,60:12070507,25804692
x1,60:14127764,25804692
k1,60:14388648,25804692:260884
x1,60:15405278,25804692
k1,60:15666161,25804692:260883
x1,60:18496454,25804692
k1,60:18757338,25804692:260884
x1,60:21201313,25804692
k1,60:21462196,25804692:260883
x1,60:22072173,25804692
x1,60:24370154,25804692
k1,60:24631038,25804692:260884
x1,60:27640259,25804692
k1,60:27901142,25804692:260883
x1,60:28165465,25804692
k1,60:28426327,25804692:260862
x1,60:28812647,25804692
x1,60:30928033,25804692
k1,60:31188916,25804692:260883
x1,60:33470231,25804692
k1,60:33731115,25804692:260884
x1,60:33934441,25804692
(1,60:33934441,25804692:358810,462465,0
x1,60:34293251,25804692
)
x1,60:34496577,25804692
k1,60:34496577,25804692:0
)
(1,61:4661699,26695982:29834878,498346,139537
x1,61:5153747,26695982
k1,60:5393211,26695982:239464
x1,60:6922221,26695982
k1,60:7161685,26695982:239464
x1,60:8666298,26695982
k1,60:8905763,26695982:239465
x1,60:9678401,26695982
k1,60:9917865,26695982:239464
x1,60:12113783,26695982
k1,60:12353247,26695982:239464
x1,60:14534934,26695982
k1,60:14854649,26695982:319715
x1,60:15383296,26695982
x1,60:15689479,26695982
k1,60:15928944,26695982:239465
x1,60:18702308,26695982
k1,60:18941772,26695982:239464
x1,60:20125129,26695982
k1,60:20364593,26695982:239464
x1,60:22889899,26695982
k1,60:23129363,26695982:239464
x1,60:24005696,26695982
k1,60:24245160,26695982:239464
x1,60:25261790,26695982
k1,60:25501254,26695982:239464
x1,60:28593838,26695982
k1,60:28833303,26695982:239465
x1,60:31029222,26695982
k1,60:31268686,26695982:239464
x1,60:31858330,26695982
k1,60:32097794,26695982:239464
x1,60:32463780,26695982
k1,60:32703244,26695982:239464
x1,60:34496577,26695982
k1,60:34496577,26695982:0
)
(1,61:4661699,27587272:29834878,538214,179404
x1,61:5271676,27587272
x1,60:7772983,27587272
k1,60:8014193,27587272:241210
x1,60:8278516,27587272
k1,60:8519323,27587272:240807
x1,60:11125959,27587272
k1,60:11366768,27587272:240809
x1,60:13034038,27587272
k1,60:13274846,27587272:240808
x1,60:15068178,27587272
k1,60:15308987,27587272:240809
x1,60:18401573,27587272
k1,60:18642382,27587272:240809
x1,60:20563808,27587272
k1,60:20804617,27587272:240809
x1,60:21821247,27587272
k1,60:22062056,27587272:240809
x1,60:22468708,27587272
x1,60:24238040,27587272
k1,60:24478849,27587272:240809
x1,60:26878092,27587272
k1,60:27118900,27587272:240808
x1,60:29192824,27587272
k1,60:29433633,27587272:240809
x1,60:30612923,27587272
k1,60:30853732,27587272:240809
x1,60:32852423,27587272
k1,60:33093232,27587272:240809
x1,60:34109860,27587272
x1,60:34496577,27587272
k1,60:34496577,27587272:0
)
(1,61:4661699,28478562:29834878,538214,179404
x1,61:6050773,28478562
k1,60:6291014,28478562:240241
x1,60:10803557,28478562
k1,60:11043799,28478562:240242
x1,60:11245929,28478562
(1,60:11245929,28478562:358810,462465,0
x1,60:11604739,28478562
)
x1,60:11806869,28478562
k1,60:12047110,28478562:240241
x1,60:12653499,28478562
k1,60:12893740,28478562:240241
x1,60:14551202,28478562
k1,60:14791444,28478562:240242
x1,60:16578270,28478562
k1,60:16818511,28478562:240241
x1,60:19193534,28478562
x1,60:23519386,28478562
k1,60:23759886,28478562:240500
x1,60:27020235,28478562
k1,60:27270442,28478562:240241
x1,60:28400680,28478562
[1,60:28445887,28478562:226050,26214,0
]
x1,60:29802175,28478562
k1,60:30042416,28478562:240241
x1,60:33238085,28478562
k1,60:33478326,28478562:240241
x1,60:33882585,28478562
x1,60:34510929,28478562
k1,60:34496577,28478562:0
)
(1,61:4661699,29369852:29834878,498346,139537
x1,61:5021029,29369852
x1,60:6574672,29369852
x1,60:7032194,29369852
k1,60:7350903,29369852:318709
x1,60:8285922,29369852
k1,60:8524434,29369852:238512
x1,60:10155742,29369852
k1,60:10394253,29369852:238511
x1,60:13821994,29369852
k1,60:14060505,29369852:238511
x1,60:17327103,29369852
k1,60:17645813,29369852:318710
x1,60:18879242,29369852
k1,60:19117753,29369852:238511
x1,60:19515634,29369852
x1,60:20373106,29369852
x1,60:20751094,29369852
x1,60:22304737,29369852
x1,60:22563319,29369852
k1,60:22801831,29369852:238512
x1,60:24472929,29369852
k1,60:24711440,29369852:238511
x1,60:27301642,29369852
k1,60:27540153,29369852:238511
x1,60:30753039,29369852
k1,60:30991551,29369852:238512
x1,60:31309855,29369852
x1,60:33120170,29369852
k1,60:33358681,29369852:238511
x1,60:33875925,29369852
x1,60:34496577,29369852
k1,60:34496577,29369852:0
)
(1,61:4661699,30261142:29834878,598293,179404
x1,61:7006046,30261142
k1,60:7293547,30261142:287501
x1,60:9448800,30261142
x1,60:11382827,30261142
k1,60:11670328,30261142:287501
x1,60:12320971,30261142
k1,60:12608473,30261142:287502
x1,60:13911790,30261142
k1,60:14199291,30261142:287501
x1,60:16801862,30261142
k1,60:17089363,30261142:287501
$1,60:17089363,30261142
x1,60:17647513,30261142
k1,60:17927339,30261142:279826
x1,60:18293325,30261142
k1,60:18484989,30261142:191664
x1,60:19043139,30261142
k1,60:19234803,30261142:191664
x1,60:19966775,30261142
(1,60:19966775,30000724:744572,337875,54616
x1,60:20678579,30000724
)
$1,60:20711347,30261142
x1,60:21199330,30261142
k1,60:21498905,30261142:299575
x1,60:22922187,30261142
k1,60:23209688,30261142:287501
x1,60:23575674,30261142
k1,60:23863175,30261142:287501
x1,60:27565738,30261142
k1,60:27853239,30261142:287501
x1,60:28951200,30261142
k1,60:29238702,30261142:287502
x1,60:30910039,30261142
k1,60:31197540,30261142:287501
x1,60:32295499,30261142
x1,60:33048204,30261142
k1,60:33335705,30261142:287501
x1,60:34596326,30261142
k1,60:34496577,30261142:0
)
(1,61:4661699,31152432:29834878,538214,159471
x1,61:5664374,31152432
k1,60:5903026,31152432:238652
x1,60:6945808,31152432
k1,60:7184459,31152432:238651
$1,60:7184459,31152432
x1,60:8147027,31152432
$1,60:8147027,31152432
k1,60:8385679,31152432:238652
x1,60:8967231,31152432
k1,60:9205883,31152432:238652
x1,60:9586900,31152432
x1,60:11153317,31152432
x1,60:11698890,31152432
k1,60:11937541,31152432:238651
x1,60:13222970,31152432
x1,60:14326031,31152432
k1,60:14564683,31152432:238652
x1,60:14965753,31152432
x1,60:15829938,31152432
x1,60:16210955,31152432
x1,60:17777372,31152432
x1,60:18038186,31152432
k1,60:18276838,31152432:238652
x1,60:19407076,31152432
[1,60:19452283,31152432:226050,26214,0
]
x1,60:23445793,31152432
[1,60:23491000,31152432:226050,26214,0
]
x1,60:25977526,31152432
k1,60:26216177,31152432:238651
$1,60:26216177,31152432
x1,60:26774327,31152432
k1,60:26973662,31152432:199335
x1,60:27334625,31152432
$1,60:27334625,31152432
x1,60:27535160,31152432
k1,60:27773923,31152432:238763
x1,60:28937026,31152432
k1,60:29175678,31152432:238652
x1,60:30178353,31152432
k1,60:30417004,31152432:238651
x1,60:32185722,31152432
k1,60:32424374,31152432:238652
x1,60:34515953,31152432
k1,61:34496577,31152432:0
)
(1,61:4661699,32043722:29834878,538214,159471
x1,61:6545429,32043722
[1,60:6590636,32043722:226050,26214,0
]
x1,60:10584146,32043722
[1,60:10629353,32043722:226050,26214,0
]
x1,60:13115879,32043722
k1,60:13431327,32043722:315448
x1,60:15491017,32043722
x1,60:16203055,32043722
k1,60:16518503,32043722:315448
x1,60:17047150,32043722
x1,60:17681923,32043722
k1,60:17997371,32043722:315448
$1,60:17997371,32043722
x1,60:18363357,32043722
(1,60:18363357,32043722:199339,75748,139537
x1,60:18562696,32043722
)
x1,60:19660654,32043722
$1,60:19660654,32043722
k1,60:19976102,32043722:315448
x1,60:20626745,32043722
k1,60:20942194,32043722:315449
x1,60:21267515,32043722
x1,60:26210759,32043722
k1,60:26526207,32043722:315448
x1,60:27054854,32043722
$1,60:27054854,32043722
x1,60:27772475,32043722
$1,60:27772475,32043722
x1,60:28524780,32043722
k1,60:28840228,32043722:315448
$1,60:28840228,32043722
x1,60:30747502,32043722
$1,60:30747502,32043722
k1,60:31062950,32043722:315448
x1,60:31652594,32043722
k1,60:31968042,32043722:315448
x1,60:32354362,32043722
x1,60:33943133,32043722
x1,60:34496577,32043722
k1,60:34496577,32043722:0
)
(1,61:4661699,32935012:29834878,598293,139537
x1,61:5721026,32935012
x1,60:7611558,32935012
k1,60:7940689,32935012:329131
x1,60:10587991,32935012
k1,60:10917122,32935012:329131
x1,60:11242443,32935012
x1,60:12893448,32935012
k1,60:13222579,32935012:329131
$1,60:13222579,32935012
x1,60:13780729,32935012
k1,60:14129936,32935012:349207
x1,60:14861908,32935012
(1,60:14861908,32674594:744572,337875,54616
x1,60:15573712,32674594
)
$1,60:15606480,32935012
x1,60:15809806,32935012
k1,60:16398522,32935012:588716
x1,60:17825869,32935012
k1,60:18155000,32935012:329131
x1,60:20840932,32935012
x1,60:21227252,32935012
x1,60:22816023,32935012
x1,60:23080745,32935012
k1,60:23409876,32935012:329131
x1,60:23735197,32935012
x1,60:25097480,32935012
k1,60:25426611,32935012:329131
x1,60:29377234,32935012
k1,60:29728845,32935012:351611
x1,60:33557468,32935012
k1,60:33886599,32935012:329131
x1,60:34496577,32935012
k1,60:34496577,32935012:0
)
(1,61:4661699,33826302:29834878,498346,139537
x1,61:6646477,33826302
k1,60:6883448,33826302:236971
x1,60:7235082,33826302
x1,60:7430434,33826302
k1,60:7667852,33826302:237418
x1,60:8904432,33826302
x1,60:9474460,33826302
k1,60:9711431,33826302:236971
x1,60:10340465,33826302
k1,60:10577437,33826302:236972
x1,60:11554198,33826302
k1,60:11791169,33826302:236971
x1,60:14510470,33826302
k1,60:14747441,33826302:236971
x1,60:17173713,33826302
k1,60:17410684,33826302:236971
x1,60:18782055,33826302
k1,60:19019026,33826302:236971
x1,60:22459179,33826302
k1,60:22696150,33826302:236971
x1,60:25200564,33826302
k1,60:25437536,33826302:236972
x1,60:26306853,33826302
x1,60:26658487,33826302
x1,60:28074790,33826302
k1,60:28392986,33826302:318196
x1,60:29197837,33826302
k1,60:29434808,33826302:236971
x1,60:30411569,33826302
k1,60:30648540,33826302:236971
x1,60:31898793,33826302
x1,60:33422541,33826302
x1,60:34496577,33826302
k1,60:34496577,33826302:0
)
(1,61:4661699,34717592:29834878,498346,172305
x1,61:5052403,34717592
x1,60:6751567,34717592
k1,60:6970972,34717592:219405
x1,60:9690273,34717592
k1,60:9909677,34717592:219404
x1,60:10751646,34717592
k1,60:10971051,34717592:219405
x1,60:11947812,34717592
k1,60:12167217,34717592:219405
x1,60:14511441,34717592
x1,60:17324511,34717592
k1,60:17543915,34717592:219404
x1,60:22005760,34717592
k1,60:22229125,34717592:223365
x1,60:22483082,34717592
k1,60:22702468,34717592:219386
x1,60:25710891,34717592
k1,60:25930295,34717592:219404
x1,60:29391934,34717592
k1,60:29611339,34717592:219405
$1,60:29611339,34717592
(1,60:29611339,34717592:926925,498346,139537
x1,60:30528298,34717592
)
(1,60:30538264,34889897:311300,337875,0
x1,60:30816796,34889897
)
$1,60:30849564,34717592
x1,60:31308642,34717592
x1,60:31796622,34717592
k1,60:32016007,34717592:219385
x1,60:32406711,34717592
x1,60:33012702,34717592
x1,60:33500682,34717592
x1,60:34496577,34717592
k1,60:34496577,34717592:0
)
(1,61:4661699,35608882:29834878,538214,179404
x1,61:5014211,35608882
x1,60:6478952,35608882
k1,60:6684756,35608882:205804
x1,60:8718373,35608882
k1,60:8924177,35608882:205804
x1,60:11200028,35608882
k1,60:11412512,35608882:212484
x1,60:12115780,35608882
x1,60:12801931,35608882
k1,60:13018869,35608882:216938
x1,60:14073771,35608882
k1,60:14279575,35608882:205804
x1,60:15846299,35608882
k1,60:16052103,35608882:205804
x1,60:17185145,35608882
k1,60:17390949,35608882:205804
x1,60:18328639,35608882
k1,60:18534442,35608882:205803
x1,60:20845459,35608882
k1,60:21051263,35608882:205804
x1,60:22975480,35608882
k1,60:23187964,35608882:212484
x1,60:25463815,35608882
k1,60:25676300,35608882:212485
x1,60:27952151,35608882
k1,60:28164635,35608882:212484
x1,60:30440486,35608882
k1,60:30652970,35608882:212484
x1,60:31946201,35608882
k1,60:32152005,35608882:205804
x1,60:32855273,35608882
x1,60:33206907,35608882
x1,60:33910175,35608882
x1,60:34596326,35608882
k1,60:34496577,35608882:0
)
(1,61:4661699,36500172:29834878,538214,179404
x1,61:6328969,36500172
k1,60:6637745,36500172:308776
x1,60:8268418,36500172
k1,60:8577194,36500172:308776
x1,60:10368492,36500172
x1,60:10978470,36500172
x1,60:13077191,36500172
k1,60:13385968,36500172:308777
x1,60:16313861,36500172
k1,60:16622637,36500172:308776
x1,60:17968653,36500172
k1,60:18277429,36500172:308776
x1,60:19763739,36500172
k1,60:20072515,36500172:308776
x1,60:21089145,36500172
k1,60:21397922,36500172:308777
x1,60:21926569,36500172
x1,60:23615368,36500172
k1,60:23924144,36500172:308776
x1,60:26327455,36500172
k1,60:26636231,36500172:308776
x1,60:27388537,36500172
k1,60:27697313,36500172:308776
x1,60:29205990,36500172
k1,60:29514766,36500172:308776
x1,60:29718092,36500172
(1,60:29718092,36500172:358810,462465,0
x1,60:30076902,36500172
)
x1,60:30280228,36500172
k1,60:30589005,36500172:308777
(1,60:30589005,36500172:358810,462465,0
x1,60:30947815,36500172
)
x1,60:31354467,36500172
k1,60:31680635,36500172:326168
x1,60:34510929,36500172
k1,60:34496577,36500172:0
)
(1,61:4661699,37391462:29834878,498346,139537
x1,61:8373602,37391462
k1,60:8612764,37391462:239162
x1,60:9258486,37391462
k1,60:9497648,37391462:239162
x1,60:10911419,37391462
x1,60:11052151,37391462
k1,60:11291313,37391462:239162
x1,60:13156288,37391462
k1,60:13395451,37391462:239163
x1,60:14398126,37391462
k1,60:14637288,37391462:239162
x1,60:16281675,37391462
k1,60:16520837,37391462:239162
x1,60:16901854,37391462
x1,60:18468271,37391462
x1,60:19013844,37391462
k1,60:19253006,37391462:239162
x1,60:20217579,37391462
k1,60:20456741,37391462:239162
x1,60:22221449,37391462
x1,60:22963309,37391462
k1,60:23202471,37391462:239162
x1,60:23844183,37391462
k1,60:24083346,37391462:239163
x1,60:25569310,37391462
k1,60:25808472,37391462:239162
x1,60:28060479,37391462
k1,60:28299641,37391462:239162
x1,60:30788279,37391462
x1,60:31470098,37391462
x1,60:32853670,37391462
k1,60:33092832,37391462:239162
x1,60:34496577,37391462
k1,60:34496577,37391462:0
)
(1,61:4661699,38282752:29834878,538214,179404
x1,61:8479896,38282752
k1,60:8715946,38282752:236050
x1,60:9985736,38282752
k1,60:10222420,38282752:236684
x1,60:11941520,38282752
k1,60:12177573,38282752:236053
x1,60:13310615,38282752
k1,60:13546668,38282752:236053
x1,60:14523429,38282752
k1,60:14759482,38282752:236053
x1,60:15150186,38282752
x1,60:15992552,38282752
x1,60:16363722,38282752
x1,60:17888625,38282752
x1,60:18142184,38282752
k1,60:18378238,38282752:236054
x1,60:19885222,38282752
[1,60:19930429,38282752:226050,26214,0
]
x1,60:23923939,38282752
[1,60:23969146,38282752:226050,26214,0
]
x1,60:26455672,38282752
k1,60:26691725,38282752:236053
x1,60:27164477,38282752
k1,60:27400530,38282752:236053
x1,60:29944015,38282752
k1,60:30180068,38282752:236053
x1,60:30570772,38282752
x1,60:31178716,38282752
k1,60:31414769,38282752:236053
x1,60:32977585,38282752
k1,60:33214269,38282752:236684
x1,60:34523129,38282752
k1,60:34496577,38282752:0
)
(1,61:4661699,39174042:29834878,498346,139537
x1,61:5759657,39174042
k1,60:6010500,39174042:250843
x1,60:6600144,39174042
k1,60:6850987,39174042:250843
x1,60:8518257,39174042
k1,60:8769100,39174042:250843
x1,60:10680361,39174042
x1,60:13852244,39174042
x1,60:16891964,39174042
k1,60:17142806,39174042:250842
x1,60:18854808,39174042
k1,60:19105651,39174042:250843
x1,60:20756656,39174042
k1,60:21007499,39174042:250843
x1,60:21780137,39174042
x1,60:22146522,39174042
k1,60:22397365,39174042:250843
x1,60:24839307,39174042
k1,60:25090150,39174042:250843
x1,60:26798086,39174042
k1,60:27048929,39174042:250843
x1,60:28228219,39174042
k1,60:28479061,39174042:250842
x1,60:29495691,39174042
k1,60:29746534,39174042:250843
x1,60:30153186,39174042
x1,60:31029120,39174042
x1,60:32452400,39174042
k1,60:32703243,39174042:250843
x1,60:34496577,39174042
k1,60:34496577,39174042:0
)
(1,61:4661699,40065332:29834878,598293,179404
x1,61:5631066,40065332
k1,60:5870725,40065332:239659
x1,60:6475320,40065332
x1,60:8454580,40065332
k1,60:8694238,40065332:239658
x1,60:9460058,40065332
k1,60:9699717,40065332:239659
x1,60:10707375,40065332
k1,60:10947033,40065332:239658
x1,60:12639899,40065332
k1,60:12879558,40065332:239659
$1,60:12879558,40065332
(1,60:12879558,40065332:926925,498346,139537
x1,60:13796517,40065332
)
(1,60:13806483,40237637:311300,337875,0
x1,60:14085015,40237637
)
$1,60:14117783,40065332
x1,60:14591383,40065332
x1,60:15095430,40065332
k1,60:15335088,40065332:239658
x1,60:17271807,40065332
k1,60:17511466,40065332:239659
x1,60:19006830,40065332
k1,60:19246488,40065332:239658
x1,60:21576195,40065332
k1,60:21815854,40065332:239659
x1,60:22178611,40065332
x1,60:22662288,40065332
k1,60:22982134,40065332:319846
x1,60:23989792,40065332
k1,60:24229451,40065332:239659
x1,60:25579714,40065332
k1,60:25819372,40065332:239658
$1,60:25819372,40065332
x1,60:26018711,40065332
$1,60:26018711,40065332
x1,60:27711576,40065332
$1,60:27711576,40065332
x1,60:28316171,40065332
$1,60:28316171,40065332
x1,60:29708755,40065332
$1,60:29708755,40065332
x1,60:29908094,40065332
$1,60:29908094,40065332
k1,60:30147753,40065332:239659
x1,60:30635460,40065332
k1,60:30875119,40065332:239659
$1,60:30875119,40065332
x1,60:32162729,40065332
k1,60:32322498,40065332:159769
x1,60:32880648,40065332
k1,60:33040418,40065332:159770
x1,60:33765932,40065332
(1,60:33765932,39804914:744572,337875,54616
x1,60:34477736,39804914
)
$1,60:34496577,40065332
k1,61:34496577,40065332:0
)
(1,61:4661699,40956622:29834878,538214,179404
x1,61:5029361,40956622
x1,60:6605532,40956622
k1,60:6903561,40956622:298029
x1,60:8611497,40956622
k1,60:8909526,40956622:298029
x1,60:10271809,40956622
k1,60:10569837,40956622:298028
$1,60:10569837,40956622
x1,60:10769176,40956622
k1,60:10888777,40956622:119601
(1,60:10888777,40956622:926925,498346,139537
x1,60:11805736,40956622
)
(1,60:11815702,41128927:311300,337875,0
x1,60:12094234,41128927
)
k1,60:12246603,40956622:119601
(1,60:12246603,40956622:966793,490372,0
(1,60:12246603,40956622:966793,490372,0
x1,60:12715050,40956622
x1,60:13213396,40956622
)
)
x1,60:13412735,40956622
k1,60:13710107,40956622:297372
x1,60:14279420,40956622
k1,60:14576791,40956622:297371
x1,60:15874088,40956622
$1,60:15874088,40956622
x1,60:16077414,40956622
k1,60:16390148,40956622:312734
x1,60:16756134,40956622
k1,60:17054163,40956622:298029
x1,60:18721433,40956622
x1,60:19636400,40956622
x1,60:20145112,40956622
k1,60:20443141,40956622:298029
x1,60:21951817,40956622
k1,60:22249845,40956622:298028
x1,60:23756489,40956622
k1,60:24054518,40956622:298029
x1,60:24644162,40956622
k1,60:24942191,40956622:298029
$1,60:24942191,40956622
x1,60:25308177,40956622
(1,60:25308177,40956622:199339,75748,139537
x1,60:25507516,40956622
)
x1,60:27163624,40956622
$1,60:27163624,40956622
k1,60:27461653,40956622:298029
x1,60:28234291,40956622
k1,60:28532319,40956622:298028
x1,60:29548949,40956622
k1,60:29846978,40956622:298029
x1,60:32022564,40956622
x1,60:33019258,40956622
k1,60:33317287,40956622:298029
x1,60:34496577,40956622
k1,60:34496577,40956622:0
)
(1,61:4661699,41847912:29834878,598293,179404
x1,61:5219849,41847912
k1,60:5448070,41847912:228221
x1,60:6379381,41847912
k1,60:6550403,41847912:171022
x1,60:7108553,41847912
k1,60:7279575,41847912:171022
x1,60:8011547,41847912
(1,60:8011547,41587494:311300,337875,0
x1,60:8290079,41587494
)
x1,60:8880997,41847912
$1,60:8880997,41847912
k1,60:9137535,41847912:256538
x1,60:9910173,41847912
k1,60:10166711,41847912:256538
x1,60:11183341,41847912
k1,60:11439878,41847912:256537
x1,60:13757792,41847912
k1,60:14014330,41847912:256538
x1,60:14827634,41847912
x1,60:16069116,41847912
k1,60:16325654,41847912:256538
x1,60:16691640,41847912
x1,60:17179623,41847912
k1,60:17550559,41847912:370936
x1,60:18977906,41847912
k1,60:19234444,41847912:256538
x1,60:19641096,41847912
x1,60:20517030,41847912
x1,60:21940310,41847912
k1,60:22196847,41847912:256537
x1,60:23640461,41847912
k1,60:23896999,41847912:256538
x1,60:24669637,41847912
x1,60:27337670,41847912
k1,60:27594208,41847912:256538
x1,60:28610838,41847912
k1,60:28867375,41847912:256537
x1,60:30432983,41847912
x1,60:32425977,41847912
x1,60:32731363,41847912
k1,60:32987901,41847912:256538
x1,60:34496577,41847912
k1,60:34496577,41847912:0
)
(1,61:4661699,42739202:29834878,498346,139537
x1,61:7320442,42739202
x1,60:7574001,42739202
k1,60:7795962,42739202:221961
x1,60:8870399,42739202
x1,60:10100717,42739202
x1,60:10823918,42739202
k1,60:11045879,42739202:221961
x1,60:11887848,42739202
k1,60:12109809,42739202:221961
x1,60:13244805,42739202
k1,60:13466766,42739202:221961
x1,60:15814900,42739202
k1,60:16036862,42739202:221962
x1,60:16622919,42739202
x1,60:19107400,42739202
k1,60:19329361,42739202:221961
x1,60:19915417,42739202
k1,60:20137378,42739202:221961
x1,60:22364392,42739202
k1,60:22586353,42739202:221961
x1,60:24002656,42739202
k1,60:24315849,42739202:313193
x1,60:24843300,42739202
k1,60:25065244,42739202:221944
x1,60:27333282,42739202
k1,60:27555243,42739202:221961
x1,60:29473601,42739202
k1,60:29695562,42739202:221961
x1,60:32106208,42739202
k1,60:32328169,42739202:221961
x1,60:34496577,42739202
k1,60:34496577,42739202:0
)
(1,61:4661699,43630492:29834878,538214,179404
x1,61:5678329,43630492
k1,60:5937183,43630492:258854
x1,60:7527189,43630492
k1,60:7786043,43630492:258854
x1,60:10876597,43630492
x1,60:11181983,43630492
k1,60:11440837,43630492:258854
x1,60:13236204,43630492
k1,60:13495058,43630492:258854
x1,60:17276920,43630492
x1,60:18580637,43630492
k1,60:18839491,43630492:258854
x1,60:19368138,43630492
x1,60:20609620,43630492
k1,60:20868475,43630492:258855
x1,60:21641113,43630492
x1,60:21844439,43630492
k1,60:22113117,43630492:268678
x1,60:25610322,43630492
x1,60:26914039,43630492
k1,60:27172893,43630492:258854
x1,60:29527405,43630492
k1,60:29786259,43630492:258854
x1,60:30558897,43630492
x1,60:30924883,43630492
x1,60:31697521,43630492
x1,60:32185504,43630492
k1,60:32563389,43630492:377885
x1,60:33092036,43630492
x1,60:33784539,43630492
x1,60:34496577,43630492
k1,60:34496577,43630492:0
)
(1,61:4661699,44521782:29834878,498346,139537
x1,61:7420925,44521782
k1,60:7660545,44521782:239620
x1,60:8536958,44521782
k1,60:8776495,44521782:239537
x1,60:12057629,44521782
k1,60:12297166,44521782:239537
x1,60:13597016,44521782
k1,60:13836554,44521782:239538
x1,60:14191058,44521782
k1,60:14430595,44521782:239537
x1,60:16839255,44521782
k1,60:17078792,44521782:239537
x1,60:19247178,44521782
k1,60:19486715,44521782:239537
x1,60:20057861,44521782
k1,60:20297399,44521782:239538
x1,60:23233878,44521782
k1,60:23473415,44521782:239537
x1,60:25442884,44521782
k1,60:25682421,44521782:239537
x1,60:28049722,44521782
k1,60:28289259,44521782:239537
x1,60:30026329,44521782
k1,60:30265867,44521782:239538
x1,60:30939425,44521782
k1,60:31179045,44521782:239620
x1,60:31927443,44521782
k1,60:32166980,44521782:239537
x1,60:32919317,44521782
k1,60:33158854,44521782:239537
x1,60:33513358,44521782
x1,60:34596326,44521782
k1,60:34496577,44521782:0
)
(1,61:4661699,45413072:29834878,498346,139537
x1,61:5520850,45413072
g1,60:5760056,45413072
x1,60:6397941,45413072
x1,60:6776685,45413072
g1,60:7015891,45413072
x1,60:7534172,45413072
x1,60:8570734,45413072
g1,60:8809940,45413072
x1,60:9447825,45413072
g1,60:9687031,45413072
x1,60:11325597,45413072
x1,60:12780771,45413072
g1,60:13019977,45413072
x1,60:14016672,45413072
g1,60:14255878,45413072
x1,60:17564905,45413072
g1,60:17804111,45413072
x1,60:18382194,45413072
g1,60:18621400,45413072
x1,60:19618095,45413072
g1,60:19857301,45413072
x1,60:21491880,45413072
g1,60:21731086,45413072
x1,60:23405533,45413072
g1,60:23644739,45413072
x1,60:28237509,45413072
g1,60:28476715,45413072
x1,60:31311315,45413072
k1,61:34496577,45413072:3324480
g1,61:34496577,45413072
)
]
(1,68:4661699,52685371:29834878,462465,0
(1,68:4661699,52685371:29834878,462465,0
k1,68:19399733,52685371:14738034
x1,68:19758543,52685371
k1,68:34496577,52685371:14738034
)
)
]
]
]
!40269
}3
!10
{4
[1,105:4736286,52685371:29760291,47949085,0
(1,105:4736286,4736286:0,0,0
[1,105:0,4736286:0,0,0
(1,105:0,0:0,0,0
g1,105:0,0
)
]
)
[1,105:4736286,4736286:0,0,0
(1,105:4736286,2171086:0,0,0
k1,105:4736286,2171086:140368
)
]
[1,105:4736286,52685371:29760291,47949085,0
[1,105:4661699,52685371:29834878,50448504,0
[1,105:4661699,3023299:29834878,786432,0
(1,105:4661699,3023299:29834878,0,0
h1,105:4661699,3023299:29834878,0,0
)
]
[1,105:4661699,50719291:29834878,46057592,0
[1,67:4661699,38085591:29834878,33423892,0
[1,67:4661699,38085591:29834878,33423892,0
(1,65:4661699,25633751:29834878,20972052,0
k1,65:6451719,25633751:1790020
h1,64:6451719,25633751:0,0,0
(1,64:6451719,25633751:26254838,20972052,0
(1,64:6451719,25633751:26254838,20972103,0
(1,64:6451719,25633751:26254838,20972103,0
(1,64:6451719,25633751:0,20972103,0
(1,64:6451719,25633751:0,56282874,0
(1,64:6451719,25633751:70460159,56282874,0
)
k1,64:6451719,25633751:-70460159
)
)
g1,64:32706557,25633751
)
)
)
g1,65:32706557,25633751
k1,65:34496577,25633751:1790020
)
(1,65:4661699,37849659:29834878,11560548,235932
h1,65:4661699,37849659:0,0,0
g1,65:4661699,37849659
[1,65:4661699,37849659:29834878,11560548,235932
(1,65:4661699,26839611:29834878,550500,127431
h1,65:4661699,26839611:0,0,0
x1,65:6753916,26839611
k1,65:7005687,26839611:251771
x1,65:7580143,26839611
k1,65:7916204,26839611:336061
r1,105:7916204,26839611:0,677931,127431
k1,65:7916204,26839611:0
x1,65:10589654,26839611
k1,65:10841424,26839611:251770
x1,65:14637473,26839611
k1,65:14889244,26839611:251771
x1,65:15484216,26839611
k1,65:15735986,26839611:251770
x1,65:20578277,26839611
x1,65:23611122,26839611
k1,65:23862893,26839611:251771
x1,65:24201412,26839611
x1,65:25877592,26839611
k1,65:26129362,26839611:251770
x1,65:27028511,26839611
k1,65:27280282,26839611:251771
x1,65:28962617,26839611
k1,65:29214387,26839611:251770
x1,65:31683032,26839611
k1,65:31934803,26839611:251771
x1,65:34622438,26839611
k1,65:34496577,26839611:0
)
(1,65:4661699,27626043:29834878,455111,127431
x1,65:6121999,27626043
k1,65:6373659,27626043:251660
x1,65:8439649,27626043
x1,65:8849975,27626043
x1,65:11721838,27626043
k1,65:11973497,27626043:251659
x1,65:12363307,27626043
x1,65:13959171,27626043
x1,65:14516794,27626043
k1,65:14768454,27626043:251660
x1,65:15383943,27626043
k1,65:15635602,27626043:251659
x1,65:17317938,27626043
k1,65:17569598,27626043:251660
x1,65:19598657,27626043
k1,65:19891074,27626043:292417
x1,65:20934737,27626043
x1,65:21273340,27626043
k1,65:21492175,27626043:218835
x1,65:22009547,27626043
k1,65:22228383,27626043:218836
x1,65:23120403,27626043
k1,65:23339238,27626043:218835
x1,65:24464967,27626043
k1,65:24683802,27626043:218835
x1,65:26435728,27626043
k1,65:26654563,27626043:218835
x1,65:29910433,27626043
k1,65:30129268,27626043:218835
x1,65:31092649,27626043
k1,65:31311485,27626043:218836
x1,65:32649515,27626043
k1,65:32868350,27626043:218835
x1,65:33385722,27626043
k1,65:33604557,27626043:218835
x1,65:34496577,27626043
k1,65:34496577,27626043:0
)
(1,65:4661699,28412475:29834878,491520,163840
x1,65:5028338,28412475
x1,65:5818315,28412475
x1,65:6166622,28412475
x1,65:7598601,28412475
x1,65:7837043,28412475
k1,65:8055468,28412475:218425
x1,65:8348778,28412475
x1,65:9577016,28412475
k1,65:9795440,28412475:218424
x1,65:13357334,28412475
k1,65:13648596,28412475:291262
x1,65:14377469,28412475
x1,65:15001835,28412475
k1,65:15236280,28412475:234445
x1,65:16130135,28412475
x1,65:16448950,28412475
k1,65:16667374,28412475:218424
x1,65:19660978,28412475
k1,65:19879403,28412475:218425
x1,65:20411030,28412475
k1,65:20629455,28412475:218425
x1,65:22169337,28412475
k1,65:22387761,28412475:218424
x1,65:25348366,28412475
k1,65:25566791,28412475:218425
x1,65:25860101,28412475
x1,65:27528434,28412475
k1,65:27746858,28412475:218424
x1,65:29479224,28412475
k1,65:29697649,28412475:218425
x1,65:30614245,28412475
k1,65:30832670,28412475:218425
x1,65:31162645,28412475
k1,65:31381069,28412475:218424
x1,65:32352661,28412475
k1,65:32571086,28412475:218425
x1,65:34514272,28412475
k1,65:34496577,28412475:0
)
(1,65:4661699,29198907:29834878,533465,163840
x1,65:6361307,29198907
x1,65:7003050,29198907
k1,65:7220803,29198907:217753
x1,65:8174062,29198907
x1,65:9624243,29198907
k1,65:9841820,29198907:217577
x1,65:10978400,29198907
x1,65:11748468,29198907
k1,65:11966046,29198907:217578
x1,65:12662660,29198907
k1,65:12880237,29198907:217577
x1,65:14055312,29198907
k1,65:14272890,29198907:217578
x1,65:15556124,29198907
k1,65:15773702,29198907:217578
x1,65:16690298,29198907
k1,65:16907875,29198907:217577
x1,65:18172779,29198907
k1,65:18390357,29198907:217578
x1,65:18921984,29198907
k1,65:19139562,29198907:217578
x1,65:20540121,29198907
k1,65:20757698,29198907:217577
x1,65:22590890,29198907
k1,65:22808468,29198907:217578
$1,65:22808468,29198907
x1,65:23547114,29198907
k1,65:23729154,29198907:182040
x1,65:24238880,29198907
k1,65:24420920,29198907:182040
x1,65:25080870,29198907
(1,65:25080870,28961082:703604,295640,54614
x1,65:25751706,28961082
)
$1,65:25784474,29198907
x1,65:25967793,29198907
k1,65:26185662,29198907:217869
x1,65:26882276,29198907
k1,65:27099854,29198907:217578
x1,65:30093456,29198907
k1,65:30311033,29198907:217577
x1,65:31447612,29198907
k1,65:31665365,29198907:217753
x1,65:34275830,29198907
x1,65:34514272,29198907
k1,65:34496577,29198907:0
)
(1,65:4661699,29985339:29834878,491520,163840
x1,65:5937906,29985339
k1,65:6199179,29985339:261273
x1,65:7614105,29985339
k1,65:7875377,29985339:261272
x1,65:10105466,29985339
k1,65:10366739,29985339:261273
x1,65:14128733,29985339
k1,65:14390005,29985339:261272
x1,65:16191160,29985339
k1,65:16452433,29985339:261273
x1,65:17009491,29985339
k1,65:17270763,29985339:261272
x1,65:21361421,29985339
k1,65:21622694,29985339:261273
x1,65:22179752,29985339
x1,65:24465905,29985339
k1,65:24727177,29985339:261272
x1,65:25323229,29985339
k1,65:25584502,29985339:261273
x1,65:26141560,29985339
x1,65:27833521,29985339
k1,65:28094793,29985339:261272
x1,65:30828083,29985339
k1,65:31247813,29985339:419730
x1,65:31986095,29985339
x1,65:32619169,29985339
k1,65:32893034,29985339:273865
x1,65:34251126,29985339
x1,65:34573254,29985339
k1,65:34496577,29985339:0
)
(1,65:4661699,30771771:29834878,533465,127431
x1,65:8142845,30771771
k1,65:8361468,30771771:218623
x1,65:8887815,30771771
k1,65:9106438,30771771:218623
x1,65:9469436,30771771
x1,65:10251749,30771771
x1,65:10596597,30771771
x1,65:12013994,30771771
x1,65:12249887,30771771
k1,65:12468509,30771771:218622
x1,65:13684552,30771771
k1,65:13903175,30771771:218623
x1,65:16834377,30771771
k1,65:17053000,30771771:218623
x1,65:17343397,30771771
x1,65:19176480,30771771
k1,65:19395145,30771771:218665
x1,65:21939759,30771771
k1,65:22158382,30771771:218623
x1,65:23303640,30771771
k1,65:23522263,30771771:218623
x1,65:25271909,30771771
k1,65:25490531,30771771:218622
x1,65:26016878,30771771
k1,65:26235501,30771771:218623
x1,65:29248382,30771771
k1,65:29467005,30771771:218623
x1,65:30793762,30771771
k1,65:31012385,30771771:218623
$1,65:31012385,30771771
x1,65:31665781,30771771
(1,65:31665781,30533946:703604,295640,54614
x1,65:32336617,30533946
)
$1,65:32369385,30771771
k1,65:32588007,30771771:218622
x1,65:33168803,30771771
k1,65:33387426,30771771:218623
$1,65:33387426,30771771
x1,65:33897152,30771771
k1,65:34079475,30771771:182323
x1,65:34406173,30771771
$1,65:34406173,30771771
x1,65:34587672,30771771
k1,65:34496577,30771771:0
)
(1,65:4661699,31558203:29834878,491520,163840
x1,65:6736536,31558203
k1,65:6930728,31558203:194192
x1,65:9257113,31558203
x1,65:9488674,31558203
k1,65:9682866,31558203:194192
x1,65:10792537,31558203
k1,65:10986729,31558203:194192
x1,65:11325697,31558203
x1,65:12718303,31558203
x1,65:13203197,31558203
k1,65:13397388,31558203:194191
x1,65:14574855,31558203
k1,65:14769047,31558203:194192
x1,65:15304259,31558203
x1,65:17146806,31558203
k1,65:17340998,31558203:194192
x1,65:18714709,31558203
x1,65:18981950,31558203
k1,65:19176142,31558203:194192
x1,65:22052013,31558203
k1,65:22246205,31558203:194192
x1,65:24172967,31558203
x1,65:24657861,31558203
k1,65:24852053,31558203:194192
x1,65:25424729,31558203
k1,65:25618921,31558203:194192
x1,65:27156762,31558203
k1,65:27350954,31558203:194192
x1,65:27707762,31558203
x1,65:30585781,31558203
k1,65:30868965,31558203:283184
x1,65:33179280,31558203
k1,65:33391431,31558203:212151
x1,65:34261320,31558203
x1,65:34573254,31558203
k1,65:34496577,31558203:0
)
(1,65:4661699,32344635:29834878,491520,163840
x1,65:8083487,32344635
k1,65:8296334,32344635:212847
x1,65:8813706,32344635
k1,65:9026553,32344635:212847
x1,65:10346743,32344635
k1,65:10559590,32344635:212847
x1,65:13440812,32344635
k1,65:13653659,32344635:212847
x1,65:13939105,32344635
x1,65:15562216,32344635
k1,65:15775063,32344635:212847
x1,65:17170182,32344635
k1,65:17383029,32344635:212847
x1,65:17900401,32344635
k1,65:18113248,32344635:212847
$1,65:18113248,32344635
x1,65:18295293,32344635
k1,65:18404517,32344635:109224
(1,65:18404517,32344635:846508,455111,127431
x1,65:19241924,32344635
)
(1,65:19251025,32504833:294003,295640,0
x1,65:19512260,32504833
)
k1,65:19654252,32344635:109224
(1,65:19654252,32344635:882917,447828,0
(1,65:19654252,32344635:882917,447828,0
x1,65:20082058,32344635
x1,65:20537169,32344635
)
)
x1,65:20719214,32344635
$1,65:20719214,32344635
k1,65:20932061,32344635:212847
x1,65:22617976,32344635
k1,65:22830823,32344635:212847
x1,65:23151950,32344635
x1,65:24989511,32344635
k1,65:25202358,32344635:212847
x1,65:26704518,32344635
k1,65:26917365,32344635:212847
x1,65:27452577,32344635
k1,65:27665424,32344635:212847
x1,65:28557444,32344635
k1,65:28770291,32344635:212847
x1,65:30447288,32344635
x1,65:31321103,32344635
k1,65:31535071,32344635:213968
x1,65:34496577,32344635
k1,65:34496577,32344635:0
)
(1,65:4661699,33131067:29834878,491520,163840
x1,65:5033071,33131067
x1,65:5367670,33131067
k1,65:5608531,33131067:240861
x1,65:7134869,33131067
k1,65:7375730,33131067:240861
x1,65:7672826,33131067
x1,65:9180592,33131067
k1,65:9421454,33131067:240862
x1,65:10721254,33131067
k1,65:10962115,33131067:240861
x1,65:11296350,33131067
k1,65:11537211,33131067:240861
x1,65:13174959,33131067
k1,65:13415820,33131067:240861
x1,65:15738747,33131067
k1,65:15979608,33131067:240861
x1,65:17860605,33131067
x1,65:19309684,33131067
k1,65:19550546,33131067:240862
x1,65:20107602,33131067
x1,65:24621994,33131067
k1,65:24862855,33131067:240861
x1,65:25345637,33131067
$1,65:25345637,33131067
x1,65:26000998,33131067
$1,65:26000998,33131067
x1,65:26688035,33131067
k1,65:26928896,33131067:240861
x1,65:28302972,33131067
k1,65:28543833,33131067:240861
$1,65:28543833,33131067
x1,65:29063754,33131067
k1,65:29283141,33131067:219387
x1,65:29617376,33131067
(1,65:29617376,33131067:182045,69176,127431
x1,65:29799421,33131067
)
x1,65:30802126,33131067
$1,65:30802126,33131067
x1,65:31062086,33131067
k1,65:31302947,33131067:240861
x1,65:32528474,33131067
k1,65:32769335,33131067:240861
x1,65:33252117,33131067
x1,65:34496577,33131067
k1,65:34496577,33131067:0
)
(1,65:4661699,33917499:29834878,491520,163840
x1,65:7399219,33917499
k1,65:7616661,33917499:217442
x1,65:10311728,33917499
k1,65:10529169,33917499:217441
x1,65:10861438,33917499
k1,65:11078880,33917499:217442
x1,65:12705150,33917499
k1,65:12922592,33917499:217442
x1,65:14052305,33917499
k1,65:14269746,33917499:217441
x1,65:15340389,33917499
k1,65:15557831,33917499:217442
x1,65:17237634,33917499
x1,65:18349396,33917499
k1,65:18566838,33917499:217442
x1,65:19489805,33917499
k1,65:19707246,33917499:217441
x1,65:20777889,33917499
x1,65:22147572,33917499
k1,65:22365014,33917499:217442
x1,65:24066967,33917499
x1,65:24399490,33917499
x1,65:24529470,33917499
k1,65:24820404,33917499:290934
x1,65:27210870,33917499
k1,65:27444410,33917499:233540
x1,65:28794513,33917499
x1,65:29115112,33917499
k1,65:29332554,33917499:217442
x1,65:31401847,33917499
k1,65:31619289,33917499:217442
x1,65:32154612,33917499
k1,65:32372053,33917499:217441
x1,65:33608831,33917499
k1,65:33826273,33917499:217442
x1,65:34623717,33917499
k1,65:34496577,33917499:0
)
(1,65:4661699,34703931:29834878,455111,127431
x1,65:6204638,34703931
k1,65:6423005,34703931:218367
x1,65:9389488,34703931
k1,65:9607856,34703931:218368
x1,65:9901748,34703931
x1,65:11573429,34703931
k1,65:11791796,34703931:218367
x1,65:12159163,34703931
x1,65:12730253,34703931
k1,65:12948621,34703931:218368
x1,65:13297620,34703931
x1,65:14732514,34703931
x1,65:15155149,34703931
k1,65:15373533,34703931:218384
x1,65:16365422,34703931
x1,65:18424512,34703931
k1,65:18642880,34703931:218368
x1,65:19855191,34703931
k1,65:20073558,34703931:218367
x1,65:20991974,34703931
k1,65:21210342,34703931:218368
x1,65:22352850,34703931
k1,65:22571217,34703931:218367
x1,65:24040683,34703931
x1,65:25271362,34703931
k1,65:25489730,34703931:218368
x1,65:27625965,34703931
k1,65:27844332,34703931:218367
x1,65:29908929,34703931
x1,65:30992498,34703931
k1,65:31210866,34703931:218368
x1,65:31798653,34703931
k1,65:32017020,34703931:218367
x1,65:32531333,34703931
x1,65:34496577,34703931
k1,65:34496577,34703931:0
)
(1,65:4661699,35490363:29834878,455111,127431
x1,65:4953844,35490363
x1,65:6436483,35490363
k1,65:6654115,35490363:217632
x1,65:7859217,35490363
k1,65:8076848,35490363:217631
x1,65:8770694,35490363
k1,65:8988326,35490363:217632
x1,65:9937800,35490363
k1,65:10155432,35490363:217632
x1,65:10977093,35490363
k1,65:11194724,35490363:217631
x1,65:12107679,35490363
k1,65:12325311,35490363:217632
x1,65:14041666,35490363
x1,65:14717305,35490363
x1,65:15045969,35490363
x1,65:15374688,35490363
x1,65:16855554,35490363
k1,65:17073185,35490363:217631
x1,65:20379908,35490363
k1,65:20597540,35490363:217632
x1,65:21254867,35490363
k1,65:21472499,35490363:217632
x1,65:23900958,35490363
k1,65:24118589,35490363:217631
x1,65:25323691,35490363
k1,65:25541323,35490363:217632
x1,65:26180392,35490363
x1,65:26819514,35490363
k1,65:27037146,35490363:217632
x1,65:28832016,35490363
k1,65:29049647,35490363:217631
x1,65:29560902,35490363
x1,65:30382507,35490363
k1,65:30600139,35490363:217632
x1,65:30965321,35490363
x1,65:34496577,35490363
k1,65:34496577,35490363:0
)
(1,65:4661699,36276795:29834878,491520,163840
x1,65:5603513,36276795
x1,65:6923264,36276795
k1,65:7142633,36276795:219369
x1,65:7468020,36276795
k1,65:7687389,36276795:219369
x1,65:8048930,36276795
x1,65:10308689,36276795
k1,65:10528286,36276795:219597
x1,65:11649064,36276795
x1,65:12625098,36276795
x1,65:13348180,36276795
x1,65:14922690,36276795
k1,65:15142059,36276795:219369
x1,65:15666294,36276795
x1,65:17421704,36276795
x1,65:17656578,36276795
k1,65:17875947,36276795:219369
x1,65:18454413,36276795
k1,65:18673782,36276795:219369
x1,65:19577634,36276795
k1,65:19797003,36276795:219369
x1,65:21062395,36276795
k1,65:21281763,36276795:219368
x1,65:22095231,36276795
x1,65:22727800,36276795
k1,65:23021819,36276795:294019
x1,65:24684908,36276795
k1,65:24904277,36276795:219369
x1,65:26502286,36276795
k1,65:26721654,36276795:219368
x1,65:28845707,36276795
x1,65:32714070,36276795
k1,65:32933897,36276795:219827
x1,65:34606022,36276795
k1,65:34496577,36276795:0
)
(1,65:4661699,37063227:29834878,491520,163840
x1,65:5539445,37063227
k1,65:5737815,37063227:198370
x1,65:8579788,37063227
k1,65:8784853,37063227:205065
x1,65:10283446,37063227
k1,65:10481816,37063227:198370
x1,65:13302382,37063227
k1,65:13500752,37063227:198370
x1,65:15652301,37063227
k1,65:15936878,37063227:284577
x1,65:16626226,37063227
x1,65:16888163,37063227
x1,65:18102055,37063227
k1,65:18394279,37063227:292224
x1,65:20281779,37063227
k1,65:20530425,37063227:198371
x1,65:22243103,37063227
k1,65:22441473,37063227:198370
x1,65:24014996,37063227
k1,65:24213366,37063227:198370
x1,65:26500504,37063227
k1,65:26698874,37063227:198370
x1,65:28003007,37063227
k1,65:28201378,37063227:198371
x1,65:29699971,37063227
k1,65:29902358,37063227:202387
x1,65:31656067,37063227
k1,65:31854437,37063227:198370
x1,65:32389649,37063227
k1,65:32588019,37063227:198370
x1,65:32944827,37063227
x1,65:34496577,37063227
k1,65:34496577,37063227:0
)
(1,65:4661699,37849659:29834878,491520,235932
x1,65:6591375,37849659
r1,105:6591375,37849659:0,235932,235932
k1,65:34496577,37849659:27905202
g1,65:34496577,37849659
)
]
g1,65:34496577,37849659
g1,65:34496577,37849659
)
]
]
[1,86:4661699,48905693:29834878,9181702,0
[1,86:4661699,48905693:29834878,9181702,0
(1,72:4661699,42633787:29834878,2909796,235932
h1,72:4661699,42633787:0,0,0
g1,72:4661699,42633787
[1,72:4661699,42633787:29834878,2909796,235932
(1,72:4661699,40274491:29834878,550500,163840
h1,72:4635321,40274491:0,0,0
x1,72:5149120,40274491
x1,72:6399357,40274491
k1,72:6643957,40274491:244600
x1,72:7218413,40274491
k1,72:7550063,40274491:331650
r1,105:7550063,40274491:0,714340,163840
k1,72:7550063,40274491:0
x1,72:9359064,40274491
k1,72:9603664,40274491:244600
$1,72:9603664,40274491
x1,72:10249559,40274491
k1,72:10358783,40274491:109224
(1,72:10358783,40274491:846508,455111,127431
x1,72:11196190,40274491
)
(1,72:11205291,40434689:294003,295640,0
x1,72:11466526,40434689
)
k1,72:11608518,40274491:109224
(1,72:11608518,40274491:997598,449650,0
(1,72:11608518,40274491:997598,449650,0
x1,72:12082741,40274491
x1,72:12606116,40274491
)
)
x1,72:12788161,40274491
$1,72:12788161,40274491
k1,72:13032761,40274491:244600
x1,72:14976186,40274491
k1,72:15220786,40274491:244600
x1,72:16246600,40274491
x1,72:16635991,40274491
k1,72:16880591,40274491:244600
x1,72:18911702,40274491
k1,72:19156302,40274491:244600
x1,72:19525595,40274491
k1,72:19770195,40274491:244600
x1,72:22485036,40274491
x1,72:24031787,40274491
k1,72:24276381,40274491:244594
x1,72:24891870,40274491
x1,72:27199533,40274491
k1,72:27444133,40274491:244600
x1,72:28582788,40274491
x1,72:30815916,40274491
x1,72:31082209,40274491
k1,72:31326809,40274491:244600
x1,72:34496577,40274491
k1,72:34496577,40274491:0
)
(1,72:4661699,41060923:29834878,491520,163840
x1,72:5034384,41060923
x1,72:5406839,41060923
x1,72:6034503,41060923
k1,72:6284844,41060923:250341
x1,72:6860251,41060923
x1,72:7091126,41060923
k1,72:7412648,41060923:250341
x1,72:9110435,41060923
k1,72:9360776,41060923:250341
x1,72:12502221,41060923
k1,72:12752561,41060923:250340
x1,72:15237126,41060923
x1,72:18228955,41060923
k1,72:18479296,41060923:250341
x1,72:20243337,41060923
k1,72:20493678,41060923:250341
x1,72:22225672,41060923
k1,72:22476012,41060923:250340
x1,72:23739000,41060923
k1,72:23989517,41060923:250517
x1,72:25811531,41060923
k1,72:26061872,41060923:250341
x1,72:26434557,41060923
k1,72:26684898,41060923:250341
x1,72:27592306,41060923
k1,72:27842646,41060923:250340
x1,72:29606687,41060923
k1,72:29857028,41060923:250341
x1,72:30933673,41060923
k1,72:31184014,41060923:250341
x1,72:33883905,41060923
k1,72:34134246,41060923:250341
x1,72:34496577,41060923
k1,72:34496577,41060923:0
)
(1,72:4661699,41847355:29834878,455111,127431
x1,72:5299170,41847355
x1,72:7902487,41847355
k1,72:8193557,41847355:291070
x1,72:8627780,41847355
x1,72:9166295,41847355
k1,72:9384144,41847355:217849
x1,72:10308020,41847355
x1,72:10659366,41847355
k1,72:10877214,41847355:217848
x1,72:12724969,41847355
k1,72:12942818,41847355:217849
x1,72:15052954,41847355
k1,72:15270803,41847355:217849
x1,72:16194680,41847355
k1,72:16412529,41847355:217849
x1,72:16782080,41847355
x1,72:17578188,41847355
x1,72:19243015,41847355
k1,72:19460864,41847355:217849
x1,72:21012978,41847355
k1,72:21230827,41847355:217849
x1,72:21677984,41847355
k1,72:21895833,41847355:217849
x1,72:24741375,41847355
k1,72:24959224,41847355:217849
x1,72:26030922,41847355
k1,72:26248770,41847355:217848
x1,72:27542198,41847355
k1,72:27760047,41847355:217849
x1,72:28092643,41847355
x1,72:28425512,41847355
x1,72:30293863,41847355
k1,72:30511712,41847355:217849
x1,72:32257839,41847355
k1,72:32475688,41847355:217849
x1,72:34587672,41847355
k1,72:34496577,41847355:0
)
(1,72:4661699,42633787:29834878,491520,235932
x1,72:5571923,42633787
g1,72:5790376,42633787
x1,72:7319554,42633787
g1,72:7538007,42633787
x1,72:8122371,42633787
x1,72:8577482,42633787
g1,72:8795935,42633787
x1,72:9746209,42633787
x1,72:10459823,42633787
g1,72:10678276,42633787
x1,72:11588500,42633787
g1,72:11806953,42633787
x1,72:13336130,42633787
g1,72:13554583,42633787
$1,72:13554583,42633787
x1,72:13736628,42633787
g1,72:13845852,42633787
(1,72:13845852,42633787:846508,455111,127431
x1,72:14683259,42633787
)
(1,72:14692360,42793985:294003,295640,0
x1,72:14953595,42793985
)
g1,72:15095587,42633787
(1,72:15095587,42633787:882917,447828,0
(1,72:15095587,42633787:882917,447828,0
x1,72:15523393,42633787
x1,72:15978504,42633787
)
)
x1,72:16160549,42633787
$1,72:16160549,42633787
g1,72:16379002,42633787
x1,72:16706683,42633787
x1,72:17034364,42633787
x1,72:17564113,42633787
g1,72:17782566,42633787
x1,72:18692790,42633787
g1,72:18911243,42633787
x1,72:20334833,42633787
g1,72:20553286,42633787
x1,72:23493307,42633787
x1,72:24767620,42633787
g1,72:24986073,42633787
x1,72:25972755,42633787
g1,72:26264026,42633787
x1,72:26967442,42633787
x1,72:27235408,42633787
x1,72:28474757,42633787
g1,72:28776219,42633787
x1,72:30903215,42633787
r1,105:30903215,42633787:0,235932,235932
k1,72:34496577,42633787:3593362
g1,72:34496577,42633787
)
]
g1,72:34496577,42633787
g1,72:34496577,42633787
)
(1,86:4661699,46379226:29834878,2854147,2526467
k1,86:5609022,46379226:947323
h1,76:5609022,46379226:0,0,0
(1,85:5609022,46379226:27940232,2854147,2526467
$1,85:5609022,46379226
[1,85:5609022,46379226:27940232,2854147,2526467
(1,79:5609022,44982735:27940232,1199415,235932
g1,78:5609022,44982735
(1,78:5609022,44982735:7378276,1199415,235932
r1,105:5609022,44982735:0,786432,235932
g1,78:5871166,44982735
g1,78:5871167,44982735
x1,78:8086652,44982735
k1,78:12725154,44982735:4638502
g1,78:12987298,44982735
)
g1,78:12987298,44982735
(1,78:12987298,44982735:3822942,1199415,235932
g1,78:13249442,44982735
g1,78:13249442,44982735
g1,78:13249443,44982735
[1,78:13249443,44982735:3298653,1143239,163840
(1,78:13249443,44294607:3298653,455111,0
g1,78:13249443,44294607
(1,78:13249443,44294607:3298653,455111,0
k1,78:13286762,44294607:37319
x1,78:16510777,44294607
k1,78:16548096,44294607:37319
)
g1,78:16548096,44294607
)
(1,78:13249443,44982735:3298653,491520,163840
g1,78:13249443,44982735
(1,78:13249443,44982735:3298653,491520,163840
g1,78:13249443,44982735
x1,78:13868396,44982735
x1,78:14434555,44982735
g1,78:14653008,44982735
x1,78:16548096,44982735
g1,78:16548096,44982735
)
g1,78:16548096,44982735
)
]
g1,78:16810240,44982735
)
g1,78:16810240,44982735
(1,78:16810240,44982735:4877885,1199415,235932
g1,78:17072384,44982735
g1,78:17072384,44982735
g1,78:17072385,44982735
x1,78:18601562,44982735
g1,78:18820015,44982735
$1,78:18820015,44982735
x1,78:19002060,44982735
g1,78:19111284,44982735
(1,78:19111284,44982735:846508,455111,127431
x1,78:19948691,44982735
)
(1,78:19957792,45142933:294003,295640,0
x1,78:20219027,45142933
)
g1,78:20361019,44982735
(1,78:20361019,44982735:882917,447828,0
(1,78:20361019,44982735:882917,447828,0
x1,78:20788825,44982735
x1,78:21243936,44982735
)
)
x1,78:21425981,44982735
$1,78:21425981,44982735
g1,78:21688125,44982735
)
g1,78:21688125,44982735
(1,78:21688125,44982735:4568410,1199415,235932
g1,78:21950269,44982735
g1,78:21950269,44982735
g1,78:21950270,44982735
x1,78:23169972,44982735
g1,78:23388425,44982735
$1,78:23388425,44982735
x1,78:23570470,44982735
g1,78:23679694,44982735
(1,78:23679694,44982735:846508,455111,127431
x1,78:24517101,44982735
)
(1,78:24526202,45142933:294003,295640,0
x1,78:24787437,45142933
)
g1,78:24929429,44982735
(1,78:24929429,44982735:882917,447828,0
(1,78:24929429,44982735:882917,447828,0
x1,78:25357235,44982735
x1,78:25812346,44982735
)
)
x1,78:25994391,44982735
$1,78:25994391,44982735
g1,78:26256535,44982735
)
g1,78:26256535,44982735
(1,78:26256535,44982735:3801097,1199415,235932
g1,78:26518679,44982735
g1,78:26518679,44982735
g1,78:26518680,44982735
[1,78:26518680,44982735:3276808,1199415,0
(1,78:26518680,44221008:3276808,437688,127431
g1,78:26518680,44221008
(1,78:26518680,44221008:3276808,437688,127431
g1,78:26518680,44221008
x1,78:29795488,44221008
g1,78:29795488,44221008
)
g1,78:29795488,44221008
)
(1,78:26518680,44982735:3276808,437688,0
g1,78:26518680,44982735
(1,78:26518680,44982735:3276808,437688,0
k1,78:27482608,44982735:963928
x1,78:28831561,44982735
k1,78:29795488,44982735:963927
)
g1,78:29795488,44982735
)
]
g1,78:30057632,44982735
)
g1,78:30057632,44982735
(1,79:30057632,44982735:3491622,1199415,235932
g1,78:30319776,44982735
g1,78:30319776,44982735
g1,78:30319777,44982735
[1,78:30319777,44982735:2967333,1199415,0
(1,78:30319777,44221008:2967333,437688,127431
g1,78:30319777,44221008
(1,78:30319777,44221008:2967333,437688,127431
g1,78:30319777,44221008
x1,78:33287110,44221008
g1,78:33287110,44221008
)
g1,78:33287110,44221008
)
(1,78:30319777,44982735:2967333,437688,0
g1,78:30319777,44982735
(1,78:30319777,44982735:2967333,437688,0
k1,78:31128967,44982735:809190
x1,78:32477920,44982735
k1,78:33287110,44982735:809190
)
g1,78:33287110,44982735
)
]
g1,79:33549254,44982735
)
g1,79:33549254,44982735
)
(1,81:5609022,46129468:27940232,550500,235932
g1,80:5609022,46129468
(1,80:5609022,46129468:7378276,550500,235932
r1,105:5609022,46129468:0,786432,235932
g1,80:5871166,46129468
g1,80:5871167,46129468
x1,80:7564185,46129468
g1,80:7782638,46129468
x1,80:9320917,46129468
g1,80:9539370,46129468
x1,80:10467800,46129468
k1,80:12725154,46129468:2257354
g1,80:12987298,46129468
)
g1,80:12987298,46129468
(1,80:12987298,46129468:3822942,550500,235932
g1,80:13249442,46129468
k1,80:15892734,46129468:2643292
g1,80:15892735,46129468
x1,80:16548096,46129468
g1,80:16810240,46129468
)
g1,80:16810240,46129468
(1,80:16810240,46129468:4877885,550500,235932
g1,80:17072384,46129468
k1,80:19709310,46129468:2636926
g1,80:19709311,46129468
x1,80:21425981,46129468
g1,80:21688125,46129468
)
g1,80:21688125,46129468
(1,80:21688125,46129468:4568410,550500,235932
g1,80:21950269,46129468
k1,80:24654550,46129468:2704281
g1,80:24654551,46129468
x1,80:25994391,46129468
g1,80:26256535,46129468
)
g1,80:26256535,46129468
(1,80:26256535,46129468:3801097,550500,235932
g1,80:26518679,46129468
k1,80:28958080,46129468:2439401
g1,80:28958081,46129468
$1,80:28958081,46129468
x1,80:29795488,46129468
$1,80:29795488,46129468
g1,80:30057632,46129468
)
g1,80:30057632,46129468
(1,81:30057632,46129468:3491622,550500,235932
g1,80:30319776,46129468
k1,80:32449702,46129468:2129926
g1,80:32449703,46129468
$1,80:32449703,46129468
x1,80:33287110,46129468
$1,80:33287110,46129468
g1,81:33549254,46129468
)
g1,81:33549254,46129468
)
(1,82:5609022,46915900:27940232,550500,235932
g1,81:5609022,46915900
(1,81:5609022,46915900:7378276,550500,235932
r1,105:5609022,46915900:0,786432,235932
g1,81:5871166,46915900
g1,81:5871167,46915900
x1,81:8283262,46915900
g1,81:8501715,46915900
x1,81:10107350,46915900
g1,81:10325803,46915900
x1,81:12182662,46915900
k1,81:12725154,46915900:542492
g1,81:12987298,46915900
)
g1,81:12987298,46915900
(1,81:12987298,46915900:3822942,550500,235932
g1,81:13249442,46915900
k1,81:14836872,46915900:1587430
g1,81:14836873,46915900
$1,81:14836873,46915900
x1,81:16548096,46915900
$1,81:16548096,46915900
g1,81:16810240,46915900
)
g1,81:16810240,46915900
(1,81:16810240,46915900:4877885,550500,235932
g1,81:17072384,46915900
k1,81:18428617,46915900:1356233
g1,81:18428618,46915900
$1,81:18428618,46915900
x1,81:19266025,46915900
g1,81:19411657,46915900
x1,81:19921383,46915900
g1,81:20067015,46915900
x1,81:20722377,46915900
(1,81:20722377,46678075:703604,295640,54614
x1,81:21393213,46678075
)
$1,81:21425981,46915900
g1,81:21688125,46915900
)
g1,81:21688125,46915900
(1,81:21688125,46915900:4568410,550500,235932
g1,81:21950269,46915900
k1,81:24501621,46915900:2551352
g1,81:24501622,46915900
$1,81:24501622,46915900
x1,81:25994391,46915900
$1,81:25994391,46915900
g1,81:26256535,46915900
)
g1,81:26256535,46915900
(1,81:26256535,46915900:3801097,550500,235932
g1,81:26518679,46915900
k1,81:27792992,46915900:1274313
g1,81:27792993,46915900
$1,81:27792993,46915900
x1,81:28120674,46915900
(1,81:28120674,46915900:182045,69176,127431
x1,81:28302719,46915900
)
x1,81:29795488,46915900
$1,81:29795488,46915900
g1,81:30057632,46915900
)
g1,81:30057632,46915900
(1,82:30057632,46915900:3491622,550500,235932
g1,81:30319776,46915900
k1,81:31794340,46915900:1474564
g1,81:31794341,46915900
$1,81:31794341,46915900
x1,81:33287110,46915900
$1,81:33287110,46915900
g1,82:33549254,46915900
)
g1,82:33549254,46915900
)
(1,83:5609022,47702332:27940232,550500,235932
g1,82:5609022,47702332
(1,82:5609022,47702332:7378276,550500,235932
r1,105:5609022,47702332:0,786432,235932
g1,82:5871166,47702332
g1,82:5871167,47702332
x1,82:7691616,47702332
g1,82:7910069,47702332
x1,82:9515704,47702332
g1,82:9734157,47702332
x1,82:10316701,47702332
g1,82:10535154,47702332
x1,82:12688745,47702332
k1,82:12725154,47702332:36409
g1,82:12987298,47702332
)
g1,82:12987298,47702332
(1,82:12987298,47702332:3822942,550500,235932
g1,82:13249442,47702332
k1,82:14836872,47702332:1587430
g1,82:14836873,47702332
$1,82:14836873,47702332
x1,82:16548096,47702332
$1,82:16548096,47702332
g1,82:16810240,47702332
)
g1,82:16810240,47702332
(1,82:16810240,47702332:4877885,550500,235932
g1,82:17072384,47702332
k1,82:18428617,47702332:1356233
g1,82:18428618,47702332
$1,82:18428618,47702332
x1,82:19266025,47702332
g1,82:19411657,47702332
x1,82:19921383,47702332
g1,82:20067015,47702332
x1,82:20722377,47702332
(1,82:20722377,47464507:703604,295640,54614
x1,82:21393213,47464507
)
$1,82:21425981,47702332
g1,82:21688125,47702332
)
g1,82:21688125,47702332
(1,82:21688125,47702332:4568410,550500,235932
g1,82:21950269,47702332
k1,82:24501621,47702332:2551352
g1,82:24501622,47702332
$1,82:24501622,47702332
x1,82:25994391,47702332
$1,82:25994391,47702332
g1,82:26256535,47702332
)
g1,82:26256535,47702332
(1,82:26256535,47702332:3801097,550500,235932
g1,82:26518679,47702332
k1,82:27792992,47702332:1274313
g1,82:27792993,47702332
$1,82:27792993,47702332
x1,82:28120674,47702332
(1,82:28120674,47702332:182045,69176,127431
x1,82:28302719,47702332
)
x1,82:29795488,47702332
$1,82:29795488,47702332
g1,82:30057632,47702332
)
g1,82:30057632,47702332
(1,83:30057632,47702332:3491622,550500,235932
g1,82:30319776,47702332
k1,82:32122021,47702332:1802245
g1,82:32122022,47702332
$1,82:32122022,47702332
x1,82:33287110,47702332
$1,82:33287110,47702332
g1,83:33549254,47702332
)
g1,83:33549254,47702332
)
(1,84:5609022,48488764:27940232,550500,235932
g1,83:5609022,48488764
(1,83:5609022,48488764:7378276,550500,235932
r1,105:5609022,48488764:0,786432,235932
g1,83:5871166,48488764
g1,83:5871167,48488764
x1,83:7691616,48488764
g1,83:7910069,48488764
x1,83:9552113,48488764
g1,83:9770566,48488764
x1,83:10353110,48488764
g1,83:10571563,48488764
x1,83:12725154,48488764
g1,83:12725154,48488764
g1,83:12987298,48488764
)
g1,83:12987298,48488764
(1,83:12987298,48488764:3822942,550500,235932
g1,83:13249442,48488764
k1,83:15164553,48488764:1915111
g1,83:15164554,48488764
$1,83:15164554,48488764
x1,83:16548096,48488764
$1,83:16548096,48488764
g1,83:16810240,48488764
)
g1,83:16810240,48488764
(1,83:16810240,48488764:4877885,550500,235932
g1,83:17072384,48488764
k1,83:18428617,48488764:1356233
g1,83:18428618,48488764
$1,83:18428618,48488764
x1,83:19266025,48488764
g1,83:19411657,48488764
x1,83:19921383,48488764
g1,83:20067015,48488764
x1,83:20722377,48488764
(1,83:20722377,48250939:703604,295640,54614
x1,83:21393213,48250939
)
$1,83:21425981,48488764
g1,83:21688125,48488764
)
g1,83:21688125,48488764
(1,83:21688125,48488764:4568410,550500,235932
g1,83:21950269,48488764
k1,83:24501621,48488764:2551352
g1,83:24501622,48488764
$1,83:24501622,48488764
x1,83:25994391,48488764
$1,83:25994391,48488764
g1,83:26256535,48488764
)
g1,83:26256535,48488764
(1,83:26256535,48488764:3801097,550500,235932
g1,83:26518679,48488764
k1,83:27792992,48488764:1274313
g1,83:27792993,48488764
$1,83:27792993,48488764
x1,83:28120674,48488764
(1,83:28120674,48488764:182045,69176,127431
x1,83:28302719,48488764
)
x1,83:29795488,48488764
$1,83:29795488,48488764
g1,83:30057632,48488764
)
g1,83:30057632,48488764
(1,84:30057632,48488764:3491622,550500,235932
g1,83:30319776,48488764
k1,83:32122021,48488764:1802245
g1,83:32122022,48488764
$1,83:32122022,48488764
x1,83:33287110,48488764
$1,83:33287110,48488764
g1,84:33549254,48488764
)
g1,84:33549254,48488764
)
]
$1,85:33549254,46379226
)
g1,86:33549254,46379226
k1,86:34496577,46379226:947323
)
]
]
]
(1,105:4661699,52685371:29834878,462465,0
(1,105:4661699,52685371:29834878,462465,0
k1,105:19399733,52685371:14738034
x1,105:19758543,52685371
k1,105:34496577,52685371:14738034
)
)
]
]
]
!32530
}4
!10
{5
[1,117:4736286,52685371:29760291,47949085,0
(1,117:4736286,4736286:0,0,0
[1,117:0,4736286:0,0,0
(1,117:0,0:0,0,0
g1,117:0,0
)
]
)
[1,117:4736286,4736286:0,0,0
(1,117:4736286,2171086:0,0,0
k1,117:4736286,2171086:140368
)
]
[1,117:4736286,52685371:29760291,47949085,0
[1,117:4661699,52685371:29834878,50448504,0
[1,117:4661699,3023299:29834878,786432,0
(1,117:4661699,3023299:29834878,0,0
h1,117:4661699,3023299:29834878,0,0
)
]
[1,117:4661699,50719291:29834878,46057592,0
[1,104:4661699,32957867:29834878,28296168,0
[1,104:4661699,32957867:29834878,28296168,0
(1,102:4661699,21816747:29834878,17155048,1835008
k1,102:6601040,21816747:1939341
h1,90:6601040,21816747:0,0,0
[1,95:6601040,21816747:12530594,17155048,1835008
(1,93:6601040,21816747:12530594,17155048,0
k1,93:8085868,21816747:1484828
h1,92:8085868,21816747:0,0,0
(1,92:8085868,21816747:9560938,17155048,0
(1,92:8085868,21816747:9560962,17155209,0
(1,92:8085868,21816747:9560962,17155209,0
(1,92:8085868,21816747:0,17155209,0
(1,92:8085868,21816747:0,55635581,0
(1,92:8085868,21816747:31006890,55635581,0
)
k1,92:8085868,21816747:-31006890
)
)
g1,92:17646830,21816747
)
)
)
g1,93:17646806,21816747
k1,93:19131634,21816747:1484828
)
(1,93:6601040,23435484:12530594,1225521,216271
h1,93:6601040,23435484:0,0,0
g1,93:6601040,23435484
[1,93:6601040,23435484:12530594,1225521,216271
(1,93:6601040,22714588:12530594,504625,147456
h1,93:6519380,22714588:0,0,0
x1,93:7413858,22714588
k1,93:7645628,22714588:231770
r1,117:7645628,22714588:0,652081,147456
k1,93:7645628,22714588:0
x1,93:8089571,22714588
x1,93:8687894,22714588
k1,93:8889197,22714588:201303
x1,93:9503887,22714588
k1,93:9705191,22714588:201304
x1,93:10593078,22714588
k1,93:10794382,22714588:201304
x1,93:11272475,22714588
k1,93:11473778,22714588:201303
x1,93:12361664,22714588
k1,93:12562968,22714588:201304
x1,93:13177658,22714588
k1,93:13378961,22714588:201303
x1,93:14027801,22714588
x1,93:15001297,22714588
x1,93:17496053,22714588
k1,93:17697357,22714588:201304
x1,93:19131634,22714588
k1,93:19131634,22714588:0
)
(1,93:6601040,23435484:12530594,403045,216271
x1,93:8359758,23435484
r1,117:8359758,23435484:0,216271,216271
k1,93:19131634,23435484:10771876
g1,93:19131634,23435484
)
]
g1,93:19131634,23435484
g1,93:19131634,23435484
)
]
g1,95:20026643,21816747
[1,101:20026643,21816747:12530594,17155048,1835008
(1,99:20026643,21816747:12530594,17155048,0
k1,99:21748181,21816747:1721538
h1,98:21748181,21816747:0,0,0
(1,98:21748181,21816747:9087519,17155048,0
(1,98:21748181,21816747:9087542,17154199,0
(1,98:21748181,21816747:9087542,17154199,0
(1,98:21748181,21816747:0,17154199,0
(1,98:21748181,21816747:0,64729252,0
(1,98:21748181,21816747:34290716,64729252,0
)
k1,98:21748181,21816747:-34290716
)
)
g1,98:30835723,21816747
)
)
)
g1,99:30835700,21816747
k1,99:32557237,21816747:1721537
)
(1,99:20026643,23435484:12530594,1225521,216271
h1,99:20026643,23435484:0,0,0
g1,99:20026643,23435484
[1,99:20026643,23435484:12530594,1225521,216271
(1,99:20026643,22714588:12530594,504625,147456
h1,99:19944983,22714588:0,0,0
x1,99:20894191,22714588
k1,99:21137126,22714588:242935
r1,117:21137126,22714588:0,652081,147456
k1,99:21137126,22714588:0
x1,99:21944294,22714588
k1,99:22155295,22714588:211001
x1,99:23563709,22714588
k1,99:23774711,22714588:211002
x1,99:26342860,22714588
k1,99:26553861,22714588:211001
x1,99:28172283,22714588
k1,99:28385518,22714588:213235
x1,99:30039452,22714588
k1,99:30250453,22714588:211001
x1,99:30593969,22714588
x1,99:30903470,22714588
k1,99:31114471,22714588:211001
x1,99:32557237,22714588
k1,99:32557237,22714588:0
)
(1,99:20026643,23435484:12530594,409600,216271
(1,99:20026643,23435484:783014,409600,114688
x1,99:20801237,23435484
)
(1,99:20809657,23582939:273063,253405,0
x1,99:21049952,23582939
)
$1,99:21082720,23435484
x1,99:21478390,23435484
x1,99:22067755,23435484
r1,117:22067755,23435484:0,216271,216271
k1,99:32557237,23435484:10489482
g1,99:32557237,23435484
)
]
g1,99:32557237,23435484
g1,99:32557237,23435484
)
]
g1,102:32557237,21816747
k1,102:34496577,21816747:1939340
)
(1,102:4661699,32721935:29834878,8414820,235932
h1,102:4661699,32721935:0,0,0
g1,102:4661699,32721935
[1,102:4661699,32721935:29834878,8414820,235932
(1,102:4661699,24857615:29834878,550500,127431
h1,102:4661699,24857615:0,0,0
x1,102:6815828,24857615
k1,102:7067923,24857615:252095
x1,102:7659378,24857615
k1,102:7996087,24857615:336709
r1,117:7996087,24857615:0,677931,127431
k1,102:7996087,24857615:0
x1,102:9728205,24857615
k1,102:9980299,24857615:252094
x1,102:12521994,24857615
k1,102:12774089,24857615:252095
x1,102:14666561,24857615
k1,102:14918655,24857615:252094
x1,102:16034522,24857615
x1,102:17586905,24857615
k1,102:17839000,24857615:252095
x1,102:18261468,24857615
x1,102:19197599,24857615
x1,102:20697362,24857615
k1,102:20949456,24857615:252094
x1,102:21297993,24857615
x1,102:23023776,24857615
k1,102:23275871,24857615:252095
x1,102:24659453,24857615
k1,102:24911547,24857615:252094
x1,102:25942920,24857615
k1,102:26195015,24857615:252095
x1,102:28723484,24857615
k1,102:28975578,24857615:252094
x1,102:32122966,24857615
k1,102:32375061,24857615:252095
x1,102:33177750,24857615
k1,102:33429844,24857615:252094
x1,102:34496577,24857615
k1,102:34496577,24857615:0
)
(1,102:4661699,25644047:29834878,491520,163840
x1,102:6374808,25644047
k1,102:6619884,25644047:245076
$1,102:6619884,25644047
(1,102:6619884,25644047:846508,455111,127431
x1,102:7457291,25644047
)
(1,102:7466392,25804245:294003,295640,0
x1,102:7727627,25804245
)
$1,102:7760395,25644047
x1,102:8225134,25644047
x1,102:8737623,25644047
k1,102:8982693,25644047:245070
x1,102:10505000,25644047
k1,102:10750075,25644047:245075
x1,102:11365564,25644047
k1,102:11610640,25644047:245076
x1,102:12020966,25644047
x1,102:13795206,25644047
k1,102:14040282,25644047:245076
x1,102:15862664,25644047
x1,102:16478153,25644047
x1,102:18615531,25644047
k1,102:18860607,25644047:245076
x1,102:22491992,25644047
k1,102:22781482,25644047:289490
x1,102:23470830,25644047
x1,102:23732767,25644047
x1,102:24946659,25644047
k1,102:25245663,25644047:299004
x1,102:27133163,25644047
k1,102:27396548,25644047:213110
x1,102:28110164,25644047
x1,102:29589824,25644047
k1,102:29802935,25644047:213111
x1,102:31911669,25644047
k1,102:32124779,25644047:213110
x1,102:32784874,25644047
k1,102:32997984,25644047:213110
x1,102:34496577,25644047
k1,102:34496577,25644047:0
)
(1,102:4661699,26430479:29834878,491520,163840
x1,102:7377805,26430479
k1,102:7597812,26430479:220007
x1,102:11661963,26430479
k1,102:11881452,26430479:219489
x1,102:14286265,26430479
x1,102:15633397,26430479
k1,102:15852885,26430479:219488
x1,102:16839568,26430479
x1,102:18823858,26430479
k1,102:19043347,26430479:219489
x1,102:19589482,26430479
k1,102:19808971,26430479:219489
x1,102:20173061,26430479
x1,102:21756852,26430479
k1,102:21976340,26430479:219488
x1,102:23651153,26430479
k1,102:23870901,26430479:219748
x1,102:25755065,26430479
x1,102:29650827,26430479
k1,102:29945206,26430479:294379
x1,102:31356055,26430479
k1,102:31575544,26430479:219489
x1,102:33363224,26430479
k1,102:33582713,26430479:219489
x1,102:34496577,26430479
k1,102:34496577,26430479:0
)
(1,102:4661699,27216911:29834878,491520,163840
x1,102:5590127,27216911
k1,102:5808739,27216911:218612
x1,102:7260801,27216911
k1,102:7479413,27216911:218612
x1,102:8389275,27216911
x1,102:10155511,27216911
k1,102:10374123,27216911:218612
x1,102:12158564,27216911
k1,102:12377176,27216911:218612
x1,102:13754962,27216911
k1,102:13973574,27216911:218612
x1,102:14939138,27216911
x1,102:16111178,27216911
k1,102:16329789,27216911:218611
x1,102:16923984,27216911
k1,102:17142596,27216911:218612
x1,102:18518526,27216911
k1,102:18810274,27216911:291748
x1,102:19489508,27216911
x1,102:20395572,27216911
k1,102:20630226,27216911:234654
x1,102:20971885,27216911
h1,102:20971885,27216911:0,0,0
x1,102:21231845,27216911
k1,102:21450457,27216911:218612
x1,102:21933239,27216911
x1,102:22584232,27216911
k1,102:22802844,27216911:218612
x1,102:23471314,27216911
k1,102:23689925,27216911:218611
x1,102:24655491,27216911
k1,102:24874103,27216911:218612
x1,102:25951082,27216911
k1,102:26169694,27216911:218612
x1,102:27135261,27216911
k1,102:27353873,27216911:218612
x1,102:28022343,27216911
k1,102:28240955,27216911:218612
x1,102:28946562,27216911
x1,102:30005333,27216911
x1,102:32718202,27216911
k1,102:32936814,27216911:218612
x1,102:34496577,27216911
k1,102:34496577,27216911:0
)
(1,102:4661699,28003343:29834878,491520,163840
x1,102:6415499,28003343
k1,102:6658889,28003343:243390
x1,102:8016254,28003343
k1,102:8259643,28003343:243389
x1,102:8742425,28003343
x1,102:10284711,28003343
k1,102:10528101,28003343:243390
x1,102:12722907,28003343
k1,102:12966297,28003343:243390
x1,102:13653336,28003343
k1,102:13896725,28003343:243389
x1,102:15532616,28003343
x1,102:16089674,28003343
x1,102:18006312,28003343
k1,102:18249702,28003343:243390
x1,102:21332086,28003343
k1,102:21575476,28003343:243390
x1,102:21761162,28003343
(1,102:21761162,28003343:327681,422343,0
x1,102:22088843,28003343
)
x1,102:22274529,28003343
k1,102:22517918,28003343:243389
(1,102:22517918,28003343:327681,422343,0
x1,102:22845599,28003343
)
x1,102:23031285,28003343
k1,102:23274675,28003343:243390
x1,102:23887439,28003343
x1,102:25280448,28003343
k1,102:25523838,28003343:243390
x1,102:27196869,28003343
k1,102:27440259,28003343:243390
x1,102:29603499,28003343
k1,102:29853122,28003343:249623
x1,102:30521592,28003343
x1,102:31169332,28003343
k1,102:31425190,28003343:255858
x1,102:32316483,28003343
k1,102:32559873,28003343:243390
x1,102:34496577,28003343
k1,102:34496577,28003343:0
)
(1,102:4661699,28789775:29834878,491520,163840
x1,102:13273583,28789775
k1,102:13491140,28789775:217557
x1,102:14149778,28789775
x1,102:14479097,28789775
x1,102:15137735,28789775
x1,102:16033692,28789775
k1,102:16324590,28789775:290898
x1,102:17458910,28789775
k1,102:17676243,28789775:217333
x1,102:19213065,28789775
k1,102:19430398,28789775:217333
x1,102:21516085,28789775
k1,102:21733418,28789775:217333
x1,102:23314149,28789775
k1,102:23531482,28789775:217333
x1,102:23860801,28789775
k1,102:24078135,28789775:217334
x1,102:25876582,28789775
k1,102:26093915,28789775:217333
x1,102:27230063,28789775
x1,102:28035064,28789775
x1,102:29242566,28789775
k1,102:29459899,28789775:217333
x1,102:31584005,28789775
x1,102:32004892,28789775
k1,102:32222449,28789775:217557
x1,102:34496577,28789775
k1,102:34496577,28789775:0
)
(1,102:4661699,29576207:29834878,455111,160198
x1,102:5557360,29576207
k1,102:5775609,29576207:218249
x1,102:6313006,29576207
x1,102:8336909,29576207
k1,102:8555158,29576207:218249
x1,102:10597266,29576207
k1,102:10815515,29576207:218249
x1,102:13006301,29576207
k1,102:13224550,29576207:218249
x1,102:14664771,29576207
x1,102:16097537,29576207
k1,102:16315787,29576207:218250
x1,102:18323859,29576207
k1,102:18542108,29576207:218249
x1,102:19851564,29576207
k1,102:20069813,29576207:218249
x1,102:22617074,29576207
k1,102:22835323,29576207:218249
x1,102:23193588,29576207
x1,102:23965938,29576207
x1,102:25219863,29576207
k1,102:25438112,29576207:218249
x1,102:29652197,29576207
x1,102:32269318,29576207
k1,102:32487567,29576207:218249
$1,102:32487567,29576207
(1,102:32487567,29576207:846508,455111,127431
x1,102:33324974,29576207
)
(1,102:33334075,29736405:294003,295640,0
x1,102:33595310,29736405
)
$1,102:33628078,29576207
x1,102:34049039,29576207
x1,102:34496577,29576207
k1,102:34496577,29576207:0
)
(1,102:4661699,30362639:29834878,491520,163840
x1,102:6416428,30362639
k1,102:6660098,30362639:243670
x1,102:7588526,30362639
k1,102:7832196,30362639:243670
x1,102:9354822,30362639
k1,102:9598491,30362639:243669
x1,102:11828580,30362639
k1,102:12072250,30362639:243670
x1,102:13709997,30362639
k1,102:13953667,30362639:243670
x1,102:15587704,30362639
x1,102:16274377,30362639
k1,102:16518047,30362639:243670
x1,102:17112242,30362639
k1,102:17355912,30362639:243670
x1,102:18284340,30362639
k1,102:18528009,30362639:243669
x1,102:20613258,30362639
k1,102:20856928,30362639:243670
x1,102:22231005,30362639
k1,102:22474675,30362639:243670
x1,102:24779035,30362639
x1,102:25410366,30362639
x1,102:26691236,30362639
k1,102:26934906,30362639:243670
x1,102:28420391,30362639
k1,102:28787312,30362639:366921
x1,102:29534879,30362639
x1,102:30799350,30362639
k1,102:31062820,30362639:263470
x1,102:31370312,30362639
h1,102:31370312,30362639:0,0,0
x1,102:31630272,30362639
k1,102:31873942,30362639:243670
x1,102:32746665,30362639
k1,102:32990335,30362639:243670
x1,102:34512961,30362639
k1,102:34496577,30362639:0
)
(1,102:4661699,31149071:29834878,455111,160198
x1,102:7434978,31149071
k1,102:7653282,31149071:218304
x1,102:10324536,31149071
k1,102:10542841,31149071:218305
x1,102:12104781,31149071
k1,102:12323085,31149071:218304
x1,102:14515738,31149071
k1,102:14734042,31149071:218304
x1,102:15105050,31149071
x1,102:15439303,31149071
k1,102:15657607,31149071:218304
x1,102:17215840,31149071
k1,102:17434145,31149071:218305
$1,102:17434145,31149071
(1,102:17434145,31149071:846508,455111,127431
x1,102:18271552,31149071
)
(1,102:18280653,31309269:294003,295640,0
x1,102:18541888,31309269
)
$1,102:18574656,31149071
x1,102:19010590,31149071
x1,102:19660198,31149071
k1,102:19878502,31149071:218304
x1,102:20880223,31149071
k1,102:21098527,31149071:218304
x1,102:22660467,31149071
k1,102:22878771,31149071:218304
x1,102:24385061,31149071
k1,102:24603366,31149071:218305
x1,102:24937273,31149071
k1,102:25155577,31149071:218304
x1,102:26788012,31149071
x1,102:27474030,31149071
k1,102:27692334,31149071:218304
x1,102:29920236,31149071
k1,102:30138540,31149071:218304
x1,102:31696772,31149071
k1,102:31915077,31149071:218305
x1,102:32916798,31149071
k1,102:33135102,31149071:218304
x1,102:34509684,31149071
k1,102:34496577,31149071:0
)
(1,102:4661699,31935503:29834878,455111,127431
x1,102:6984518,31935503
k1,102:7186770,31935503:202252
x1,102:7721982,31935503
x1,102:9737583,31935503
k1,102:9939835,31935503:202252
x1,102:10225281,31935503
x1,102:11673921,31935503
k1,102:11876173,31935503:202252
x1,102:13804719,31935503
k1,102:14006970,31935503:202251
x1,102:14542182,31935503
x1,102:16293744,31935503
k1,102:16495996,31935503:202252
x1,102:17066889,31935503
k1,102:17269141,31935503:202252
x1,102:18161161,31935503
k1,102:18363413,31935503:202252
x1,102:19862006,31935503
k1,102:20064258,31935503:202252
x1,102:21566418,31935503
k1,102:21852289,31935503:285871
x1,102:23422244,31935503
k1,102:23624496,31935503:202252
x1,102:23981304,31935503
x1,102:26144978,31935503
k1,102:26347230,31935503:202252
x1,102:27794086,31935503
k1,102:27996337,31935503:202251
x1,102:28888357,31935503
k1,102:29090609,31935503:202252
x1,102:29625821,31935503
x1,102:31641422,31935503
k1,102:31843674,31935503:202252
x1,102:33163863,31935503
x1,102:33395424,31935503
k1,102:33597676,31935503:202252
x1,102:33954484,31935503
x1,102:34509684,31935503
k1,102:34496577,31935503:0
)
(1,102:4661699,32721935:29834878,455111,235932
x1,102:6118057,32721935
g1,102:6409328,32721935
x1,102:7538005,32721935
g1,102:7756458,32721935
x1,102:8120548,32721935
x1,102:8905160,32721935
x1,102:10179473,32721935
g1,102:10397926,32721935
x1,102:10944061,32721935
x1,102:13001169,32721935
g1,102:13219622,32721935
x1,102:14861667,32721935
g1,102:15080120,32721935
x1,102:15520668,32721935
g1,102:15739121,32721935
x1,102:18273184,32721935
g1,102:18491637,32721935
x1,102:20246548,32721935
g1,102:20465001,32721935
x1,102:20992932,32721935
g1,102:21211385,32721935
x1,102:24233331,32721935
g1,102:24451784,32721935
x1,102:24815874,32721935
x1,102:25635076,32721935
x1,102:26090187,32721935
g1,102:26308640,32721935
x1,102:27218864,32721935
g1,102:27437317,32721935
x1,102:29281431,32721935
x1,102:29918587,32721935
g1,102:30137040,32721935
x1,102:31666218,32721935
g1,102:31884671,32721935
x1,102:34473350,32721935
r1,117:34473350,32721935:0,235932,235932
k1,102:34496577,32721935:23227
g1,102:34496577,32721935
)
]
g1,102:34496577,32721935
g1,102:34496577,32721935
)
]
]
(1,107:4661699,34879536:29834878,546132,152916
(1,107:4661699,34879536:0,0,0
g1,107:4661699,34879536
)
(1,107:4661699,34879536:0,0,0
(1,107:4661699,34879536:0,0,0
(1,107:4661699,33962032:0,0,0
)
)
g1,107:4661699,34879536
)
x1,107:6009739,34879536
g1,107:6402955,34879536
x1,107:8221579,34879536
x1,107:10321006,34879536
g1,107:10615918,34879536
x1,107:11019601,34879536
x1,107:13025640,34879536
g1,107:13320552,34879536
x1,107:14057832,34879536
g1,107:14352744,34879536
x1,107:15592011,34879536
g1,107:15886923,34879536
x1,107:17806946,34879536
g1,107:18101858,34879536
x1,107:18839138,34879536
x1,107:20169884,34879536
g1,107:20464796,34879536
x1,107:22774940,34879536
x1,107:23389340,34879536
g1,107:23684252,34879536
x1,107:24618140,34879536
g1,107:24913052,34879536
x1,107:26191004,34879536
g1,107:26485916,34879536
x1,107:29373596,34879536
k1,107:34496577,34879536:5155716
g1,107:34496577,34879536
)
(1,110:4661699,36234287:29834878,498346,139537
x1,110:7914914,36234287
k1,109:8184779,36234287:269865
x1,109:8794756,36234287
x1,109:11381459,36234287
k1,109:11651325,36234287:269866
x1,109:13359262,36234287
k1,109:13629127,36234287:269865
x1,109:14239105,36234287
k1,109:14508970,36234287:269865
x1,109:17276235,36234287
k1,109:17546101,36234287:269866
x1,109:18851452,36234287
k1,109:19121317,36234287:269865
x1,109:19771960,36234287
k1,109:20041825,36234287:269865
x1,109:21465105,36234287
x1,109:23398735,36234287
k1,109:23668600,36234287:269865
x1,109:23993921,36234287
x1,109:25644926,36234287
k1,109:25914792,36234287:269866
x1,109:26341776,36234287
k1,109:26611641,36234287:269865
x1,109:28014591,36234287
k1,109:28284456,36234287:269865
x1,109:29219753,36234287
x1,109:29789065,36234287
x1,109:31557600,36234287
k1,109:31827466,36234287:269866
x1,109:33860726,36234287
k1,109:34130591,36234287:269865
x1,109:34496577,36234287
k1,109:34496577,36234287:0
)
(1,110:4661699,37125577:29834878,498346,139537
x1,110:7332441,37125577
k1,109:7570782,37125577:238341
x1,109:8626938,37125577
x1,109:11888482,37125577
k1,109:12126822,37125577:238340
x1,109:14028714,37125577
x1,109:14737163,37125577
k1,109:15055816,37125577:318653
x1,109:15318843,37125577
k1,109:15557183,37125577:238340
x1,109:17463122,37125577
k1,109:17701462,37125577:238340
x1,109:18879017,37125577
k1,109:19117358,37125577:238341
x1,109:19522016,37125577
x1,109:19886507,37125577
k1,109:20124847,37125577:238340
x1,109:22919010,37125577
k1,109:23157351,37125577:238341
x1,109:24168996,37125577
k1,109:24407337,37125577:238341
x1,109:26066434,37125577
k1,109:26304774,37125577:238340
x1,109:28734745,37125577
k1,109:28973086,37125577:238341
x1,109:29357512,37125577
x1,109:30938299,37125577
x1,109:31488932,37125577
k1,109:31727272,37125577:238340
x1,109:32334259,37125577
x1,109:32961777,37125577
k1,109:33200118,37125577:238341
x1,109:34616420,37125577
k1,110:34496577,37125577:0
)
(1,110:4661699,38016867:29834878,538214,179404
x1,110:5016921,38016867
x1,109:5371944,38016867
x1,109:8235228,38016867
k1,109:8475561,38016867:240333
x1,109:9067597,38016867
x1,109:10113529,38016867
k1,109:10353862,38016867:240333
x1,109:12879886,38016867
k1,109:13120219,38016867:240333
x1,109:14975267,38016867
x1,109:15748660,38016867
k1,109:15988993,38016867:240333
x1,109:17133597,38016867
k1,109:17373930,38016867:240333
x1,109:20537379,38016867
k1,109:20777712,38016867:240333
x1,109:21764440,38016867
k1,109:22004773,38016867:240333
x1,109:23024252,38016867
x1,109:23314374,38016867
x1,109:24167320,38016867
x1,109:24493754,38016867
k1,109:24751537,38016867:257783
x1,109:27166235,38016867
k1,109:27460489,38016867:240333
x1,109:28762970,38016867
x1,109:30538882,38016867
x1,109:30834700,38016867
k1,109:31075033,38016867:240333
x1,109:31390786,38016867
x1,109:32713002,38016867
k1,109:32953335,38016867:240333
x1,109:34496577,38016867
k1,109:34496577,38016867:0
)
(1,110:4661699,38908157:29834878,538214,179404
x1,110:5228221,38908157
k1,109:5465015,38908157:236794
x1,109:5855719,38908157
x1,109:6698085,38908157
x1,109:7069255,38908157
x1,109:8594158,38908157
x1,109:8847717,38908157
k1,109:9084511,38908157:236794
x1,109:10725469,38908157
k1,109:10962263,38908157:236794
x1,109:14117200,38908157
k1,109:14353994,38908157:236794
x1,109:14666557,38908157
x1,109:16994755,38908157
k1,109:17231549,38908157:236794
x1,109:18073518,38908157
k1,109:18310312,38908157:236794
x1,109:20146621,38908157
x1,109:20912001,38908157
k1,109:21148795,38908157:236794
x1,109:22557284,38908157
x1,109:24141989,38908157
k1,109:24378783,38908157:236794
x1,109:24964840,38908157
x1,109:26898426,38908157
k1,109:27135220,38908157:236794
x1,109:27506390,38908157
x1,109:29031293,38908157
x1,109:29757604,38908157
k1,109:30075741,38908157:318137
x1,109:32126938,38908157
x1,109:32892318,38908157
k1,109:33129112,38908157:236794
x1,109:34496577,38908157
k1,109:34496577,38908157:0
)
(1,110:4661699,39799447:29834878,598293,139537
x1,110:5350614,39799447
k1,109:5590506,39799447:239892
x1,109:6516633,39799447
x1,109:6879031,39799447
x1,109:9480045,39799447
k1,109:9719938,39799447:239893
x1,109:12137940,39799447
k1,109:12377832,39799447:239892
x1,109:14153583,39799447
k1,109:14393476,39799447:239893
x1,109:15684015,39799447
x1,109:16791541,39799447
k1,109:17031433,39799447:239892
x1,109:17393831,39799447
k1,109:17633724,39799447:239893
x1,109:18962517,39799447
x1,109:20774707,39799447
x1,109:21076903,39799447
k1,109:21316795,39799447:239892
x1,109:22424123,39799447
x1,109:24094981,39799447
k1,109:24334874,39799447:239893
x1,109:24657005,39799447
x1,109:26005931,39799447
k1,109:26245823,39799447:239892
x1,109:26829687,39799447
k1,109:27069580,39799447:239893
x1,109:28418507,39799447
k1,109:28658399,39799447:239892
$1,109:28658399,39799447
x1,109:29216549,39799447
k1,109:29417029,39799447:200480
x1,109:29779427,39799447
k1,109:29939352,39799447:159925
x1,109:30497502,39799447
k1,109:30657428,39799447:159926
x1,109:31382224,39799447
(1,109:31382224,39539029:744572,337875,54616
x1,109:32094028,39539029
)
$1,109:32126796,39799447
x1,109:32328128,39799447
k1,109:32568192,39799447:240064
x1,109:34523129,39799447
k1,109:34496577,39799447:0
)
(1,110:4661699,40690737:29834878,498346,172305
x1,110:9334204,40690737
k1,109:9572430,40690737:238226
x1,109:11029598,40690737
k1,109:11267823,40690737:238225
x1,109:12264518,40690737
k1,109:12502744,40690737:238226
x1,109:14500119,40690737
x1,109:14878864,40690737
x1,109:16435701,40690737
x1,109:16694841,40690737
k1,109:16933066,40690737:238225
x1,109:18412160,40690737
k1,109:18650386,40690737:238226
x1,109:19806552,40690737
k1,109:20044777,40690737:238225
x1,109:21966404,40690737
k1,109:22204630,40690737:238226
x1,109:22782713,40690737
k1,109:23020938,40690737:238225
x1,109:26329965,40690737
k1,109:26568191,40690737:238226
x1,109:26966869,40690737
x1,109:27863894,40690737
x1,109:28362240,40690737
k1,109:28600465,40690737:238225
x1,109:30514118,40690737
x1,109:31993212,40690737
k1,109:32231438,40690737:238226
$1,109:32231438,40690737
(1,109:32231438,40690737:926925,498346,139537
x1,109:33148397,40690737
)
(1,109:33158363,40863042:311300,337875,0
x1,109:33436895,40863042
)
$1,109:33469663,40690737
x1,109:33938110,40690737
x1,109:34635795,40690737
k1,109:34496577,40690737:0
)
(1,110:4661699,41582027:29834878,498346,139537
x1,110:5847047,41582027
k1,109:6065839,41582027:218792
x1,109:7355163,41582027
x1,109:9112934,41582027
x1,109:9639984,41582027
x1,109:9952547,41582027
x1,109:11261407,41582027
k1,109:11480200,41582027:218793
x1,109:15080541,41582027
k1,109:15299333,41582027:218792
x1,109:18114357,41582027
k1,109:18333149,41582027:218792
x1,109:20093272,41582027
x1,109:22730129,41582027
k1,109:22948921,41582027:218792
x1,109:26139024,41582027
k1,109:26357817,41582027:218793
x1,109:28508644,41582027
k1,109:28727436,41582027:218792
x1,109:29979643,41582027
k1,109:30198435,41582027:218792
x1,109:31565900,41582027
k1,109:31784693,41582027:218793
x1,109:32527031,41582027
k1,109:32745823,41582027:218792
x1,109:33800724,41582027
x1,109:34523129,41582027
k1,109:34496577,41582027:0
)
(1,110:4661699,42473317:29834878,498346,139537
x1,110:5907021,42473317
x1,109:6167835,42473317
k1,109:6407571,42473317:239736
x1,109:7650888,42473317
k1,109:7890756,42473317:239868
x1,109:8937548,42473317
x1,109:10401572,42473317
k1,109:10641308,42473317:239736
x1,109:11964839,42473317
k1,109:12204575,42473317:239736
x1,109:13207250,42473317
k1,109:13446986,42473317:239736
x1,109:14650196,42473317
x1,109:15514381,42473317
x1,109:15915451,42473317
x1,109:17499558,42473317
k1,109:17739294,42473317:239736
x1,109:21316837,42473317
k1,109:21556573,42473317:239736
x1,109:22138125,42473317
k1,109:22377861,42473317:239736
x1,109:22778931,42473317
x1,109:24545525,42473317
k1,109:24785261,42473317:239736
x1,109:27492484,42473317
x1,109:27853566,42473317
k1,109:28093302,42473317:239736
x1,109:29260415,42473317
k1,109:29500151,42473317:239736
x1,109:31288923,42473317
k1,109:31528659,42473317:239736
x1,109:34496577,42473317
k1,109:34496577,42473317:0
)
(1,110:4661699,43364607:29834878,538214,179404
x1,110:6451516,43364607
k1,109:6690874,43364607:239358
x1,109:7340241,43364607
k1,109:7579599,43364607:239358
x1,109:10061396,43364607
k1,109:10300755,43364607:239359
x1,109:10686317,43364607
x1,109:12271895,43364607
x1,109:12536058,43364607
k1,109:12775416,43364607:239358
x1,109:15502754,43364607
k1,109:15742112,43364607:239358
x1,109:18087949,43364607
k1,109:18327307,43364607:239358
x1,109:18692576,43364607
x1,109:19179601,43364607
k1,109:19498999,43364607:319398
x1,109:20923546,43364607
k1,109:21162904,43364607:239358
x1,109:22670651,43364607
k1,109:22910009,43364607:239358
x1,109:23965230,43364607
k1,109:24204588,43364607:239358
x1,109:24569857,43364607
k1,109:24809216,43364607:239359
x1,109:26842544,43364607
k1,109:27081902,43364607:239358
x1,109:29196402,43364607
x1,109:29865703,43364607
k1,109:30105061,43364607:239358
x1,109:32134331,43364607
x1,109:34346594,43364607
x1,109:34711863,43364607
k1,109:34496577,43364607:0
)
(1,110:4661699,44255897:29834878,498346,139537
x1,110:5897600,44255897
x1,109:8114248,44255897
g1,109:8353454,44255897
x1,109:10588043,44255897
x1,109:10946853,44255897
g1,109:11186059,44255897
x1,109:11744208,44255897
x1,109:12641233,44255897
g1,109:12880439,44255897
x1,109:13797397,44255897
x1,109:14156207,44255897
x1,109:17130343,44255897
g1,109:17369549,44255897
x1,109:19123732,44255897
x1,109:20124413,44255897
g1,109:20363619,44255897
x1,109:24071326,44255897
g1,109:24310532,44255897
x1,109:24828813,44255897
x1,109:25865375,44255897
g1,109:26104581,44255897
x1,109:26702598,44255897
x1,109:29437528,44255897
k1,110:34496577,44255897:5198267
g1,110:34496577,44255897
)
]
(1,117:4661699,52685371:29834878,462465,0
(1,117:4661699,52685371:29834878,462465,0
k1,117:19399733,52685371:14738034
x1,117:19758543,52685371
k1,117:34496577,52685371:14738034
)
)
]
]
]
!26753
}5
!10
{6
[1,122:4736286,52685371:29760291,47949085,0
(1,122:4736286,4736286:0,0,0
[1,122:0,4736286:0,0,0
(1,122:0,0:0,0,0
g1,122:0,0
)
]
)
[1,122:4736286,4736286:0,0,0
(1,122:4736286,2171086:0,0,0
k1,122:4736286,2171086:140368
)
]
[1,122:4736286,52685371:29760291,47949085,0
[1,122:4661699,52685371:29834878,50448504,0
[1,122:4661699,3023299:29834878,786432,0
(1,122:4661699,3023299:29834878,0,0
h1,122:4661699,3023299:29834878,0,0
)
]
[1,122:4661699,50719291:29834878,46057592,0
[1,116:4661699,33695687:29834878,29033988,0
[1,116:4661699,33695687:29834878,29033988,0
(1,114:4661699,25176007:29834878,20514308,0
k1,114:5855122,25176007:1193423
h1,113:5855122,25176007:0,0,0
(1,113:5855122,25176007:27448033,20514308,0
(1,113:5855122,25176007:27448384,20514358,0
(1,113:5855122,25176007:27448384,20514358,0
(1,113:5855122,25176007:0,20514358,0
(1,113:5855122,25176007:0,56282874,0
(1,113:5855122,25176007:75306959,56282874,0
)
k1,113:5855122,25176007:-75306959
)
)
g1,113:33303506,25176007
)
)
)
g1,114:33303155,25176007
k1,114:34496577,25176007:1193422
)
(1,114:4661699,33459755:29834878,7628388,235932
h1,114:4661699,33459755:0,0,0
g1,114:4661699,33459755
[1,114:4661699,33459755:29834878,7628388,235932
(1,114:4661699,26381867:29834878,550500,127431
h1,114:4661699,26381867:0,0,0
x1,114:6811560,26381867
k1,114:7061769,26381867:250209
x1,114:7652052,26381867
k1,114:7986507,26381867:334455
r1,122:7986507,26381867:0,677931,127431
k1,114:7986507,26381867:0
x1,114:9546541,26381867
x1,114:11602139,26381867
x1,114:11949985,26381867
x1,114:13372990,26381867
k1,114:13623200,26381867:250210
x1,114:16203576,26381867
k1,114:16453785,26381867:250209
x1,114:17065150,26381867
k1,114:17315360,26381867:250210
x1,114:19852020,26381867
k1,114:20102229,26381867:250209
x1,114:21990952,26381867
k1,114:22241162,26381867:250210
x1,114:24155918,26381867
x1,114:24946330,26381867
k1,114:25196539,26381867:250209
x1,114:25828985,26381867
x1,114:26482660,26381867
k1,114:26732869,26381867:250209
x1,114:27365316,26381867
x1,114:28507386,26381867
k1,114:28757596,26381867:250210
x1,114:30739261,26381867
x1,114:31776618,26381867
k1,114:32067596,26381867:290978
x1,114:34496577,26381867
k1,114:34496577,26381867:0
)
(1,114:4661699,27168299:29834878,455111,127431
x1,114:4996772,27168299
x1,114:6444790,27168299
x1,114:6949192,27168299
k1,114:7166866,27168299:217674
x1,114:7648702,27168299
x1,114:8484828,27168299
k1,114:8702501,27168299:217673
x1,114:10666913,27168299
k1,114:10884587,27168299:217674
x1,114:11255231,27168299
x1,114:11589138,27168299
k1,114:11806812,27168299:217674
x1,114:13180046,27168299
k1,114:13397720,27168299:217674
x1,114:15769837,27168299
k1,114:15987510,27168299:217673
x1,114:16617603,27168299
x1,114:19046844,27168299
k1,114:19264518,27168299:217674
x1,114:19820484,27168299
x1,114:20395309,27168299
k1,114:20612983,27168299:217674
$1,114:20612983,27168299
x1,114:21122709,27168299
k1,114:21304749,27168299:182040
x1,114:21638328,27168299
(1,114:21638328,27168299:182045,69176,127431
x1,114:21820373,27168299
)
x1,114:22821110,27168299
$1,114:22821110,27168299
k1,114:23038783,27168299:217673
x1,114:24336035,27168299
x1,114:24669614,27168299
x1,114:25003521,27168299
x1,114:27692867,27168299
k1,114:27910541,27168299:217674
x1,114:28466505,27168299
x1,114:29448710,27168299
k1,114:29666384,27168299:217674
x1,114:31408409,27168299
x1,114:32320518,27168299
k1,114:32611529,27168299:291011
x1,114:33065567,27168299
x1,114:34496577,27168299
k1,114:34496577,27168299:0
)
(1,114:4661699,27954731:29834878,491520,163840
x1,114:7972476,27954731
k1,114:8200315,27954731:227839
x1,114:9000622,27954731
k1,114:9226583,27954731:225961
x1,114:10155010,27954731
x1,114:10508177,27954731
k1,114:10734139,27954731:225962
x1,114:12479586,27954731
x1,114:13129849,27954731
k1,114:13436137,27954731:306288
x1,114:14290292,27954731
k1,114:14516253,27954731:225961
x1,114:15221860,27954731
x1,114:15686437,27954731
k1,114:15912399,27954731:225962
x1,114:17175064,27954731
x1,114:17509663,27954731
k1,114:17735624,27954731:225961
x1,114:18088428,27954731
x1,114:19539364,27954731
x1,114:20044792,27954731
k1,114:20270753,27954731:225961
x1,114:20716399,27954731
k1,114:20942361,27954731:225962
x1,114:21945064,27954731
x1,114:23341785,27954731
k1,114:23567746,27954731:225961
x1,114:25242632,27954731
k1,114:25468594,27954731:225962
x1,114:27214041,27954731
x1,114:27942291,27954731
k1,114:28168252,27954731:225961
x1,114:28502487,27954731
x1,114:28836722,27954731
x1,114:29616603,27954731
k1,114:29844442,27954731:227839
x1,114:30698597,27954731
k1,114:30924559,27954731:225962
x1,114:31852987,27954731
k1,114:32078948,27954731:225961
x1,114:34496577,27954731
k1,114:34496577,27954731:0
)
(1,114:4661699,28741163:29834878,491520,163840
x1,114:6221460,28741163
k1,114:6477091,28741163:255631
x1,114:9475915,28741163
k1,114:9731546,28741163:255631
x1,114:10028642,28741163
x1,114:11718747,28741163
k1,114:11974377,28741163:255630
x1,114:12512867,28741163
k1,114:12768498,28741163:255631
x1,114:13696926,28741163
k1,114:13952557,28741163:255631
x1,114:15698004,28741163
x1,114:16611940,28741163
k1,114:16867571,28741163:255631
x1,114:18804273,28741163
k1,114:19059903,28741163:255630
x1,114:20697651,28741163
k1,114:20953282,28741163:255631
x1,114:21306086,28741163
x1,114:22757022,28741163
x1,114:23184463,28741163
k1,114:23449388,28741163:264925
x1,114:24526367,28741163
k1,114:24781998,28741163:255631
x1,114:25636153,28741163
k1,114:25891784,28741163:255631
x1,114:26820212,28741163
k1,114:27075842,28741163:255630
x1,114:28301368,28741163
x1,114:29972906,28741163
x1,114:30251797,28741163
k1,114:30507428,28741163:255631
x1,114:32252875,28741163
x1,114:32717452,28741163
k1,114:32973083,28741163:255631
x1,114:33270179,28741163
x1,114:34514272,28741163
k1,114:34496577,28741163:0
)
(1,114:4661699,29527595:29834878,491520,163840
x1,114:7467993,29527595
k1,114:7687075,29527595:219082
x1,114:8273846,29527595
k1,114:8492928,29527595:219082
x1,114:9404062,29527595
k1,114:9623144,29527595:219082
x1,114:10793041,29527595
k1,114:11012123,29527595:219082
x1,114:11540582,29527595
k1,114:11759664,29527595:219082
x1,114:12124118,29527595
x1,114:12909496,29527595
x1,114:13255728,29527595
x1,114:14678958,29527595
x1,114:14915871,29527595
k1,114:15134953,29527595:219082
x1,114:16665659,29527595
k1,114:16884741,29527595:219082
x1,114:17176303,29527595
x1,114:19093348,29527595
k1,114:19312429,29527595:219081
x1,114:21590268,29527595
x1,114:22082296,29527595
x1,114:23084544,29527595
x1,114:25398808,29527595
k1,114:25617890,29527595:219082
x1,114:26711252,29527595
x1,114:27277959,29527595
k1,114:27497041,29527595:219082
x1,114:27861495,29527595
x1,114:29738416,29527595
k1,114:30031574,29527595:293158
x1,114:31161379,29527595
k1,114:31380461,29527595:219082
x1,114:32583158,29527595
x1,114:34223220,29527595
x1,114:34496577,29527595
k1,114:34496577,29527595:0
)
(1,114:4661699,30314027:29834878,455111,127431
x1,114:8083890,30314027
k1,114:8375251,30314027:291361
x1,114:10501354,30314027
k1,114:10792714,30314027:291360
x1,114:11721142,30314027
k1,114:12012503,30314027:291361
x1,114:13873073,30314027
x1,114:14225877,30314027
x1,114:15676813,30314027
x1,114:15918568,30314027
k1,114:16209928,30314027:291360
x1,114:17773400,30314027
k1,114:18082987,30314027:309587
x1,114:19382787,30314027
k1,114:19674148,30314027:291361
x1,114:20324048,30314027
x1,114:20974311,30314027
k1,114:21265672,30314027:291361
x1,114:23011119,30314027
x1,114:23739369,30314027
k1,114:24030729,30314027:291360
x1,114:25033432,30314027
x1,114:27057773,30314027
k1,114:27349134,30314027:291361
x1,114:28017604,30314027
k1,114:28308964,30314027:291360
x1,114:29163117,30314027
x1,114:29497352,30314027
x1,114:31896048,30314027
k1,114:32187409,30314027:291361
x1,114:32540213,30314027
x1,114:33991149,30314027
x1,114:34496577,30314027
k1,114:34496577,30314027:0
)
(1,114:4661699,31100459:29834878,533465,127431
x1,114:5851943,31100459
x1,114:7096403,31100459
k1,114:7320367,31100459:223964
x1,114:8564464,31100459
k1,114:8788429,31100459:223965
$1,114:8788429,31100459
x1,114:9298155,31100459
k1,114:9489380,31100459:191225
x1,114:9823615,31100459
k1,114:9972922,31100459:149307
x1,114:10482648,31100459
k1,114:10631954,31100459:149306
x1,114:11300424,31100459
(1,114:11300424,30862634:703604,295640,54614
x1,114:11971260,30862634
)
$1,114:12004028,31100459
k1,114:12227992,31100459:223964
x1,114:13453518,31100459
x1,114:15125056,31100459
x1,114:15403947,31100459
k1,114:15627912,31100459:223965
x1,114:15925008,31100459
x1,114:17354787,31100459
k1,114:17662592,31100459:307805
x1,114:18498178,31100459
k1,114:18722143,31100459:223965
x1,114:20467590,31100459
x1,114:20932167,31100459
k1,114:21156131,31100459:223964
x1,114:22125411,31100459
x1,114:22853661,31100459
k1,114:23077625,31100459:223964
x1,114:26150723,31100459
k1,114:26374688,31100459:223965
x1,114:28008725,31100459
x1,114:30348367,31100459
k1,114:30656172,31100459:307805
x1,114:31959685,31100459
k1,114:32183650,31100459:223965
x1,114:33823254,31100459
k1,114:34047218,31100459:223964
x1,114:34496577,31100459
k1,114:34496577,31100459:0
)
(1,114:4661699,31886891:29834878,455111,127431
x1,114:6590245,31886891
k1,114:6778925,31886891:188680
x1,114:7135733,31886891
x1,114:8941544,31886891
k1,114:9130224,31886891:188680
x1,114:9558394,31886891
k1,114:9747074,31886891:188680
x1,114:12378530,31886891
k1,114:12567210,31886891:188680
x1,114:13459230,31886891
k1,114:13647910,31886891:188680
x1,114:15938616,31886891
k1,114:16127295,31886891:188679
x1,114:17411803,31886891
x1,114:20480351,31886891
k1,114:20669031,31886891:188680
x1,114:22171191,31886891
x1,114:22474842,31886891
k1,114:22663522,31886891:188680
x1,114:24306622,31886891
k1,114:24583007,31886891:276385
x1,114:25439346,31886891
x1,114:27708280,31886891
k1,114:27896960,31886891:188680
x1,114:28467853,31886891
k1,114:28656533,31886891:188680
x1,114:30977568,31886891
k1,114:31172202,31886891:194634
x1,114:32135584,31886891
k1,114:32324264,31886891:188680
x1,114:33433936,31886891
x1,114:33754699,31886891
k1,114:33943379,31886891:188680
x1,114:34514272,31886891
k1,114:34496577,31886891:0
)
(1,114:4661699,32673323:29834878,455111,127431
x1,114:6494221,32673323
k1,114:6713151,32673323:218930
x1,114:7648219,32673323
x1,114:10535830,32673323
k1,114:10754761,32673323:218931
x1,114:13087063,32673323
x1,114:13409501,32673323
k1,114:13702204,32673323:292703
x1,114:14185861,32673323
x1,114:14418441,32673323
k1,114:14637372,32673323:218931
x1,114:16828156,32673323
k1,114:17047086,32673323:218930
x1,114:17387438,32673323
x1,114:18785878,32673323
x1,114:19018458,32673323
k1,114:19237389,32673323:218931
x1,114:20924814,32673323
x1,114:21246961,32673323
x1,114:21371479,32673323
k1,114:21590529,32673323:219050
x1,114:22826542,32673323
k1,114:23045472,32673323:218930
x1,114:24514357,32673323
k1,114:24733288,32673323:218931
x1,114:25847489,32673323
x1,114:26169636,32673323
k1,114:26388566,32673323:218930
x1,114:26961789,32673323
k1,114:27180720,32673323:218931
x1,114:30512581,32673323
k1,114:30731511,32673323:218930
x1,114:33583295,32673323
x1,114:34496577,32673323
k1,114:34496577,32673323:0
)
(1,114:4661699,33459755:29834878,491520,235932
x1,114:5480901,33459755
x1,114:6376560,33459755
g1,114:6667831,33459755
x1,114:7371247,33459755
x1,114:7639213,33459755
x1,114:8878562,33459755
g1,114:9180024,33459755
x1,114:11106044,33459755
g1,114:11374772,33459755
x1,114:13815995,33459755
g1,114:14034448,33459755
x1,114:15640083,33459755
g1,114:15858536,33459755
x1,114:16404671,33459755
g1,114:16623124,33459755
x1,114:16987214,33459755
x1,114:18571005,33459755
g1,114:18789458,33459755
x1,114:20464271,33459755
g1,114:20682724,33459755
x1,114:22566888,33459755
x1,114:26462650,33459755
r1,122:26462650,33459755:0,235932,235932
k1,114:34496577,33459755:8033927
g1,114:34496577,33459755
)
]
g1,114:34496577,33459755
g1,114:34496577,33459755
)
]
]
(1,119:4661699,35617356:29834878,546132,152916
(1,119:4661699,35617356:0,0,0
g1,119:4661699,35617356
)
(1,119:4661699,35617356:0,0,0
(1,119:4661699,35617356:0,0,0
(1,119:4661699,34699852:0,0,0
)
)
g1,119:4661699,35617356
)
x1,119:6457601,35617356
k1,119:6850180,35617356:392579
x1,119:9336035,35617356
x1,119:10637339,35617356
k1,119:10930341,35617356:293002
x1,119:11674994,35617356
x1,119:14467689,35617356
k1,119:14760691,35617356:293002
x1,119:16106032,35617356
x1,119:18799440,35617356
k1,119:19092442,35617356:293002
x1,119:20519693,35617356
k1,119:20812695,35617356:293002
x1,119:22869223,35617356
x1,119:23996774,35617356
x1,119:24628136,35617356
k1,119:24921137,35617356:293001
x1,119:27673965,35617356
k1,119:27966967,35617356:293002
x1,119:29211273,35617356
x1,119:30277016,35617356
k1,119:30570018,35617356:293002
x1,119:31016810,35617356
x1,119:34496577,35617356
k1,119:34496577,35617356:0
)
(1,119:4661699,36534860:29834878,546132,152916
x1,119:7055646,36534860
x1,119:11214996,36534860
k1,119:11617937,36534860:402941
x1,119:12029694,36534860
x1,119:14075854,36534860
k1,119:14478795,36534860:402941
x1,119:16326365,36534860
k1,119:16729307,36534860:402942
x1,119:18950939,36534860
k1,119:19353880,36534860:402941
x1,119:22367089,36534860
k1,119:22770030,36534860:402941
x1,119:25265085,36534860
k1,119:25695034,36534860:429949
x1,119:27048679,36534860
k1,119:27451620,36534860:402941
x1,119:28203646,36534860
x1,119:29833525,36534860
x1,119:30936495,36534860
k1,119:31339436,36534860:402941
x1,119:34109396,36534860
x1,119:34496577,36534860
k1,119:34496577,36534860:0
)
(1,119:4661699,37452364:29834878,546132,152916
x1,119:6812099,37452364
x1,119:9650627,37452364
g1,119:9945539,37452364
x1,119:10540279,37452364
g1,119:10835191,37452364
x1,119:15102313,37452364
g1,119:15397225,37452364
x1,119:15888745,37452364
x1,119:18725452,37452364
k1,119:34496577,37452364:15771125
g1,119:34496577,37452364
)
(1,122:4661699,38807115:29834878,498346,139537
x1,122:5162598,38807115
k1,121:5385462,38807115:222864
x1,121:5756632,38807115
x1,121:8514606,38807115
k1,121:8737486,38807115:222880
x1,121:10464399,38807115
k1,121:10687280,38807115:222881
x1,121:13043227,38807115
k1,121:13266107,38807115:222880
x1,121:15438423,38807115
k1,121:15661303,38807115:222880
x1,121:16227825,38807115
k1,121:16450705,38807115:222880
x1,121:18837908,38807115
k1,121:19060788,38807115:222880
x1,121:19685916,38807115
k1,121:19908797,38807115:222881
x1,121:21823247,38807115
k1,121:22046127,38807115:222880
x1,121:22612649,38807115
k1,121:22835529,38807115:222880
x1,121:24324111,38807115
k1,121:24637610,38807115:313499
x1,121:24891567,38807115
k1,121:25114431,38807115:222864
x1,121:27833734,38807115
k1,121:28056615,38807115:222881
x1,121:29074400,38807115
k1,121:29297280,38807115:222880
x1,121:30274041,38807115
k1,121:30496921,38807115:222880
x1,121:33077523,38807115
x1,121:34523129,38807115
k1,121:34496577,38807115:0
)
(1,122:4661699,39698405:29834878,498346,139537
x1,122:5763724,39698405
x1,121:7980374,39698405
k1,121:8283952,39698405:303578
x1,121:8934595,39698405
k1,121:9238172,39698405:303577
x1,121:10905442,39698405
x1,121:11312094,39698405
x1,121:11698014,39698405
x1,121:12510920,39698405
k1,121:12814498,39698405:303578
x1,121:16155141,39698405
k1,121:16602825,39698405:447684
x1,121:17334797,39698405
k1,121:17638374,39698405:303577
x1,121:19386977,39698405
x1,121:21277509,39698405
x1,121:21542231,39698405
k1,121:21845809,39698405:303578
x1,121:22947834,39698405
x1,121:24920493,39698405
k1,121:25224070,39698405:303577
x1,121:26570086,39698405
k1,121:26873664,39698405:303578
$1,121:26873664,39698405
x1,121:27431814,39698405
$1,121:27431814,39698405
k1,121:27735391,39698405:303577
$1,121:27735391,39698405
x1,121:28293541,39698405
$1,121:28293541,39698405
x1,121:29960811,39698405
k1,121:30264389,39698405:303578
x1,121:32706331,39698405
k1,121:33009908,39698405:303577
x1,121:34514518,39698405
k1,121:34496577,39698405:0
)
(1,122:4661699,40589695:29834878,538214,179404
x1,122:6455031,40589695
k1,121:6706009,40589695:250978
x1,121:7722637,40589695
x1,121:8109354,40589695
k1,121:8360333,40589695:250979
x1,121:11044232,40589695
k1,121:11295210,40589695:250978
x1,121:15834458,40589695
k1,121:16085437,40589695:250979
x1,121:17675444,40589695
k1,121:17932308,40589695:256864
x1,121:20331550,40589695
k1,121:20582529,40589695:250979
x1,121:22005811,40589695
k1,121:22256789,40589695:250978
x1,121:23883397,40589695
k1,121:24134376,40589695:250979
x1,121:25801646,40589695
x1,121:26208298,40589695
x1,121:26594218,40589695
x1,121:27407124,40589695
k1,121:27658102,40589695:250978
$1,121:27658102,40589695
(1,121:27658102,40589695:926925,498346,139537
x1,121:28575061,40589695
)
(1,121:28585027,40762000:311300,337875,0
x1,121:28863559,40762000
)
$1,121:28896327,40589695
x1,121:29374143,40589695
x1,121:30370838,40589695
k1,121:30621817,40589695:250979
x1,121:31638445,40589695
x1,121:32025162,40589695
k1,121:32276140,40589695:250978
x1,121:32662460,40589695
x1,121:34251231,40589695
x1,121:34515953,40589695
k1,121:34496577,40589695:0
)
(1,122:4661699,41480985:29834878,538214,179404
x1,122:6582010,41480985
k1,121:6814847,41480985:232837
x1,121:7443881,41480985
k1,121:7676719,41480985:232838
$1,121:7676719,41480985
(1,121:7676719,41480985:926925,498346,139537
x1,121:8593678,41480985
)
(1,121:8603644,41653290:311300,337875,0
x1,121:8882176,41653290
)
x1,121:9798315,41480985
(1,121:9798315,41597895:682676,364089,0
x1,121:10448223,41597895
)
k1,121:10627722,41480985:146731
x1,121:11174709,41480985
k1,121:11321440,41480985:146731
x1,121:12915255,41480985
(1,121:12915255,41597895:667657,364089,0
x1,121:13550144,41597895
)
k1,121:13729643,41480985:146731
x1,121:14276630,41480985
k1,121:14423361,41480985:146731
x1,121:15321983,41480985
$1,121:15321983,41480985
k1,121:15554820,41480985:232837
x1,121:15906454,41480985
x1,121:16257689,41480985
x1,121:16825764,41480985
k1,121:17058601,41480985:232837
x1,121:18035362,41480985
k1,121:18268200,41480985:232838
x1,121:20462005,41480985
k1,121:20694842,41480985:232837
x1,121:24323507,41480985
k1,121:24556344,41480985:232837
x1,121:25630782,41480985
k1,121:25863620,41480985:232838
x1,121:28287940,41480985
x1,121:28952137,41480985
x1,121:30300465,41480985
k1,121:30533302,41480985:232837
x1,121:31900766,41480985
k1,121:32133604,41480985:232838
x1,121:32524308,41480985
x1,121:32895876,41480985
x1,121:33677684,41480985
k1,121:33910521,41480985:232837
x1,121:34496577,41480985
k1,121:34496577,41480985:0
)
(1,122:4661699,42372275:29834878,538214,179404
x1,122:5064762,42372275
x1,121:6818305,42372275
k1,121:7056914,42372275:238609
x1,121:8709473,42372275
k1,121:8948082,42372275:238609
x1,121:11316079,42372275
x1,121:15427545,42372275
k1,121:15666155,42372275:238610
x1,121:17995862,42372275
k1,121:18234471,42372275:238609
x1,121:18597228,42372275
x1,121:19080905,42372275
k1,121:19399647,42372275:318742
x1,121:20649142,42372275
k1,121:20887751,42372275:238609
x1,121:21290814,42372275
x1,121:22159195,42372275
x1,121:22542106,42372275
x1,121:24116507,42372275
x1,121:24378717,42372275
k1,121:24617326,42372275:238609
x1,121:26269883,42372275
x1,121:26672946,42372275
x1,121:27055637,42372275
x1,121:27861545,42372275
k1,121:28100155,42372275:238610
x1,121:31814385,42372275
k1,121:32052994,42372275:238609
x1,121:33104989,42372275
x1,121:33895211,42372275
k1,121:34133820,42372275:238609
x1,121:34496577,42372275
k1,121:34496577,42372275:0
)
(1,122:4661699,43263565:29834878,598293,179404
x1,122:7363420,43263565
k1,121:7596258,43263565:232838
x1,121:10428865,43263565
k1,121:10661704,43263565:232839
x1,121:11228226,43263565
k1,121:11461064,43263565:232838
$1,121:11461064,43263565
x1,121:12715305,43263565
k1,121:12862038,43263565:146733
x1,121:13420188,43263565
k1,121:13566921,43263565:146733
x1,121:14270189,43263565
(1,121:14270189,43003147:744572,337875,54616
x1,121:14981993,43003147
)
$1,121:15014761,43263565
k1,121:15247599,43263565:232838
x1,121:15872727,43263565
k1,121:16105566,43263565:232839
x1,121:17941875,43263565
x1,121:18429855,43263565
k1,121:18662693,43263565:232838
x1,121:19541778,43263565
x1,121:20029758,43263565
k1,121:20262597,43263565:232839
x1,121:21395639,43263565
k1,121:21628477,43263565:232838
x1,121:21980111,43263565
k1,121:22212949,43263565:232838
x1,121:24303219,43263565
x1,121:25260045,43263565
k1,121:25492884,43263565:232839
x1,121:26059406,43263565
k1,121:26292244,43263565:232838
$1,121:26292244,43263565
x1,121:26491583,43263565
k1,121:26611184,43263565:119601
(1,121:26611184,43263565:926925,498346,139537
x1,121:27528143,43263565
)
(1,121:27538109,43435870:311300,337875,0
x1,121:27816641,43435870
)
k1,121:27969010,43263565:119601
(1,121:27969010,43263565:966793,490372,0
(1,121:27969010,43263565:966793,490372,0
x1,121:28437457,43263565
x1,121:28935803,43263565
)
)
x1,121:29135142,43263565
k1,121:29334477,43263565:199335
x1,121:29881464,43263565
k1,121:30080799,43263565:199335
x1,121:31686674,43263565
$1,121:31686674,43263565
k1,121:31919513,43263565:232839
x1,121:33286978,43263565
k1,121:33519816,43263565:232838
x1,121:34496577,43263565
k1,121:34496577,43263565:0
)
(1,122:4661699,44154855:29834878,538214,179404
x1,122:6084979,44154855
k1,121:6325531,44154855:240552
x1,121:9280848,44154855
k1,121:9618678,44154855:240553
x1,121:11969125,44154855
k1,121:12209677,44154855:240552
x1,121:12575663,44154855
x1,121:13063646,44154855
k1,121:13386626,44154855:322980
x1,121:13915273,44154855
x1,121:14587443,44154855
k1,121:14827995,44154855:240552
x1,121:15417639,44154855
k1,121:15658192,44154855:240553
$1,121:15658192,44154855
x1,121:16756150,44154855
(1,121:16756150,44154855:199339,75748,139537
x1,121:16955489,44154855
)
x1,121:18053447,44154855
$1,121:18053447,44154855
k1,121:18293999,44154855:240552
x1,121:18680319,44154855
x1,121:20269090,44154855
x1,121:20822534,44154855
k1,121:21063086,44154855:240552
x1,121:22366403,44154855
x1,121:22753120,44154855
k1,121:22993673,44154855:240553
$1,121:22993673,44154855
x1,121:23193012,44154855
k1,121:23312613,44154855:119601
(1,121:23312613,44154855:926925,498346,139537
x1,121:24229572,44154855
)
(1,121:24239538,44327160:311300,337875,0
x1,121:24518070,44327160
)
k1,121:24670439,44154855:119601
(1,121:24670439,44154855:966793,490372,0
(1,121:24670439,44154855:966793,490372,0
x1,121:25138886,44154855
x1,121:25637232,44154855
)
)
x1,121:25836571,44154855
k1,121:26038149,44154855:201578
x1,121:26596299,44154855
k1,121:26797878,44154855:201579
x1,121:27163864,44154855
$1,121:27163864,44154855
k1,121:27404417,44154855:240553
x1,121:27689074,44154855
$1,121:27689074,44154855
x1,121:28247224,44154855
$1,121:28247224,44154855
x1,121:28613210,44154855
k1,121:28853762,44154855:240552
x1,121:29463740,44154855
k1,121:29704292,44154855:240552
x1,121:31940874,44154855
k1,121:32182100,44154855:241226
x1,121:33198730,44154855
k1,121:33439282,44154855:240552
x1,121:34496577,44154855
k1,121:34496577,44154855:0
)
(1,122:4661699,45046145:29834878,498346,139537
x1,122:5845056,45046145
k1,121:6089131,45046145:244075
x1,121:7067127,45046145
k1,121:7311202,45046145:244075
x1,121:10266519,45046145
k1,121:10607872,45046145:244076
$1,121:10607872,45046145
x1,121:12840468,45046145
$1,121:12840468,45046145
x1,121:13043794,45046145
k1,121:13289086,45046145:245292
x1,121:16193370,45046145
k1,121:16534722,45046145:244075
$1,121:16534722,45046145
x1,121:18756155,45046145
$1,121:18756155,45046145
x1,121:18959481,45046145
k1,121:19204774,45046145:245293
x1,121:21323413,45046145
x1,121:22792999,45046145
k1,121:23134351,45046145:244075
$1,121:23134351,45046145
x1,121:25355784,45046145
$1,121:25355784,45046145
x1,121:25559110,45046145
k1,121:25804402,45046145:245292
x1,121:28436637,45046145
k1,121:28777990,45046145:244076
$1,121:28777990,45046145
x1,121:31010586,45046145
$1,121:31010586,45046145
x1,121:31213912,45046145
k1,121:31459204,45046145:245292
x1,121:34536923,45046145
k1,122:34496577,45046145:0
)
(1,122:4661699,45937435:29834878,598293,179404
x1,122:6681321,45937435
$1,121:6681321,45937435
x1,121:7151602,45937435
k1,121:7471923,45937435:320321
x1,121:8686813,45937435
k1,121:8926479,45937435:239666
x1,121:11160310,45937435
k1,121:11399976,45937435:239666
$1,121:11399976,45937435
x1,121:11599315,45937435
k1,121:11718916,45937435:119601
(1,121:11718916,45937435:926925,498346,139537
x1,121:12635875,45937435
)
(1,121:12645841,46109740:311300,337875,0
x1,121:12924373,46109740
)
k1,121:13076742,45937435:119601
(1,121:13076742,45937435:966793,490372,0
(1,121:13076742,45937435:966793,490372,0
x1,121:13545189,45937435
x1,121:14043535,45937435
)
)
x1,121:14242874,45937435
$1,121:14242874,45937435
k1,121:14482540,45937435:239666
x1,121:16879010,45937435
k1,121:17118676,45937435:239666
x1,121:18729386,45937435
k1,121:18969052,45937435:239666
x1,121:19596093,45937435
k1,121:19835759,45937435:239666
$1,121:19835759,45937435
x1,121:21093228,45937435
k1,121:21253003,45937435:159775
x1,121:21811153,45937435
k1,121:21970928,45937435:159775
x1,121:22676348,45937435
(1,121:22676348,45677017:744572,337875,54616
x1,121:23388152,45677017
)
$1,121:23420920,45937435
x1,121:23616870,45937435
k1,121:23937191,45937435:320321
x1,121:24417269,45937435
x1,121:25222283,45937435
x1,121:26711504,45937435
k1,121:26951285,45937435:239781
x1,121:28597266,45937435
k1,121:28836932,45937435:239666
x1,121:32405183,45937435
k1,121:32644849,45937435:239666
x1,121:34496577,45937435
k1,121:34496577,45937435:0
)
(1,122:4661699,46828725:29834878,538218,179410
x1,122:5596996,46828725
x1,122:6166308,46828725
x1,121:8548887,46828725
k1,121:8801150,46828725:252263
x1,121:10594482,46828725
k1,121:10846744,46828725:252262
x1,121:11906071,46828725
x1,121:13678673,46828725
k1,121:13930936,46828725:252263
x1,121:14296922,46828725
k1,121:14549185,46828725:252263
x1,121:16724771,46828725
x1,121:17721465,46828725
k1,121:17973727,46828725:252262
x1,121:19315677,46828725
x1,121:21146009,46828725
x1,121:21451395,46828725
k1,121:21703658,46828725:252263
$1,121:21703658,46828725
x1,121:21902997,46828725
k1,121:22022598,46828725:119601
(1,121:22022598,46290507:757489,0,717628
x1,121:22780087,46290507
)
k1,121:22899688,46828725:119601
(1,121:22899688,46828725:926925,498346,139537
x1,121:23816647,46828725
)
(1,121:23826613,47001030:311300,337875,0
x1,121:24105145,47001030
)
k1,121:24257514,46828725:119601
(1,121:24257514,46828725:966793,490372,0
(1,121:24257514,46828725:966793,490372,0
x1,121:24725961,46828725
x1,121:25224307,46828725
)
)
x1,121:25423646,46828725
$1,121:25423646,46828725
k1,121:25675909,46828725:252263
x1,121:26265553,46828725
k1,121:26517815,46828725:252262
x1,121:28690535,46828725
k1,121:29006287,46828725:252263
$1,121:29006287,46828725
x1,121:30669570,46828725
$1,121:30669570,46828725
k1,121:30921833,46828725:252263
x1,121:31653806,46828725
k1,121:31906068,46828725:252262
x1,121:33593671,46828725
k1,121:33845934,46828725:252263
x1,121:34496577,46828725
k1,121:34496577,46828725:0
)
(1,122:4661699,47720015:29834878,498346,139537
x1,122:5678329,47720015
k1,121:5934364,47720015:256035
x1,121:7971687,47720015
x1,121:9476297,47720015
k1,121:9732315,47720015:256018
x1,121:11907901,47720015
x1,121:12904595,47720015
k1,121:13160631,47720015:256036
x1,121:13892604,47720015
k1,121:14148639,47720015:256035
x1,121:16021270,47720015
k1,121:16277305,47720015:256035
x1,121:17334600,47720015
k1,121:17590635,47720015:256035
x1,121:18607265,47720015
k1,121:18863300,47720015:256035
x1,121:19473277,47720015
x1,121:20795293,47720015
x1,121:21689928,47720015
k1,121:21945964,47720015:256036
x1,121:24202883,47720015
x1,121:24508269,47720015
k1,121:24764304,47720015:256035
x1,121:26779262,47720015
k1,121:27035297,47720015:256035
x1,121:28011260,47720015
x1,121:28763167,47720015
k1,121:29019202,47720015:256035
x1,121:29669845,47720015
k1,121:29925880,47720015:256035
x1,121:30942510,47720015
k1,121:31198546,47720015:256036
x1,121:32113513,47720015
x1,121:32622225,47720015
k1,121:32878260,47720015:256035
x1,121:33467904,47720015
k1,121:33723939,47720015:256035
x1,121:34496577,47720015
k1,121:34496577,47720015:0
)
(1,122:4661699,48611305:29834878,498346,139537
x1,122:7853917,48611305
k1,121:8099402,48611305:245485
x1,121:9726008,48611305
k1,121:10057508,48611305:331500
x1,121:11724780,48611305
k1,121:11970266,48611305:245486
x1,121:12254923,48611305
x1,121:12763635,48611305
x1,121:13109686,48611305
k1,121:13355171,48611305:245485
x1,121:15797113,48611305
k1,121:16042599,48611305:245486
x1,121:17835931,48611305
k1,121:18081416,48611305:245485
x1,121:19464032,48611305
k1,121:19709518,48611305:245486
x1,121:20319496,48611305
k1,121:20564981,48611305:245485
x1,121:21581611,48611305
k1,121:21827097,48611305:245486
x1,121:23417103,48611305
k1,121:23662588,48611305:245485
x1,121:25085868,48611305
k1,121:25331353,48611305:245485
x1,121:25941331,48611305
k1,121:26186817,48611305:245486
x1,121:27203447,48611305
k1,121:27448932,48611305:245485
x1,121:29038938,48611305
k1,121:29284424,48611305:245486
x1,121:30545044,48611305
k1,121:30792099,48611305:247055
x1,121:32195049,48611305
k1,121:32440535,48611305:245486
x1,121:33213173,48611305
k1,121:33458658,48611305:245485
x1,121:34515953,48611305
k1,121:34496577,48611305:0
)
(1,122:4661699,49502595:29834878,498346,139537
x1,122:5918945,49502595
x1,121:6283057,49502595
k1,121:6521494,49502595:238437
x1,121:7168309,49502595
k1,121:7406745,49502595:238436
x1,121:7770578,49502595
k1,121:8009015,49502595:238437
x1,121:9832224,49502595
k1,121:10070660,49502595:238436
x1,121:10394067,49502595
x1,121:11748336,49502595
k1,121:11986773,49502595:238437
x1,121:13442106,49502595
k1,121:13680542,49502595:238436
x1,121:14691190,49502595
k1,121:14929627,49502595:238437
x1,121:17037839,49502595
k1,121:17276275,49502595:238436
x1,121:19059058,49502595
k1,121:19297495,49502595:238437
x1,121:20388996,49502595
k1,121:20707680,49502595:318684
x1,121:22126630,49502595
k1,121:22365067,49502595:238437
x1,121:24426788,49502595
x1,121:25477862,49502595
k1,121:25716298,49502595:238436
x1,121:28750262,49502595
k1,121:28988699,49502595:238437
x1,121:29477853,49502595
k1,121:29716289,49502595:238436
x1,121:32348016,49502595
k1,121:32586453,49502595:238437
x1,121:34496577,49502595
k1,121:34496577,49502595:0
)
(1,122:4661699,50393885:29834878,498346,139537
x1,122:7882380,50393885
k1,121:8203529,50393885:321149
x1,121:8793173,50393885
k1,121:9114323,50393885:321150
x1,121:11517636,50393885
k1,121:11838785,50393885:321149
x1,121:13754113,50393885
k1,121:14116234,50393885:362121
x1,121:15132864,50393885
k1,121:15454013,50393885:321149
x1,121:19052880,50393885
k1,121:19374030,50393885:321150
x1,121:22891566,50393885
k1,121:23212715,50393885:321149
x1,121:23619367,50393885
x1,121:24495301,50393885
x1,121:25918581,50393885
k1,121:26239730,50393885:321149
x1,121:29865027,50393885
k1,121:30186177,50393885:321150
x1,121:32467492,50393885
k1,121:32788641,50393885:321149
x1,121:34496577,50393885
k1,121:34496577,50393885:0
)
]
(1,122:4661699,52685371:29834878,462465,0
(1,122:4661699,52685371:29834878,462465,0
k1,122:19399733,52685371:14738034
x1,122:19758543,52685371
k1,122:34496577,52685371:14738034
)
)
]
]
]
!30902
}6
!10
{7
[1,141:4736286,52685371:29760291,47949085,0
(1,141:4736286,4736286:0,0,0
[1,141:0,4736286:0,0,0
(1,141:0,0:0,0,0
g1,141:0,0
)
]
)
[1,141:4736286,4736286:0,0,0
(1,141:4736286,2171086:0,0,0
k1,141:4736286,2171086:140368
)
]
[1,141:4736286,52685371:29760291,47949085,0
[1,141:4661699,52685371:29834878,50448504,0
[1,141:4661699,3023299:29834878,786432,0
(1,141:4661699,3023299:29834878,0,0
h1,141:4661699,3023299:29834878,0,0
)
]
[1,141:4661699,50719291:29834878,46057592,0
(1,122:4661699,5382595:29834878,538214,179404
x1,122:5247755,5382595
x1,122:6949272,5382595
x1,121:7945169,5382595
k1,121:8181200,5382595:236031
x1,121:11336137,5382595
k1,121:11572169,5382595:236032
x1,121:13961326,5382595
k1,121:14197357,5382595:236031
x1,121:14588061,5382595
x1,121:16835008,5382595
k1,121:17071039,5382595:236031
$1,121:17071039,5382595
x1,121:17629189,5382595
k1,121:17828524,5382595:199335
x1,121:18738308,5382595
$1,121:18738308,5382595
k1,121:18974340,5382595:236032
x1,121:19365044,5382595
x1,121:20244527,5382595
x1,121:20732507,5382595
k1,121:20968538,5382595:236031
x1,121:21945299,5382595
k1,121:22181331,5382595:236032
x1,121:23558562,5382595
k1,121:23794590,5382595:236028
x1,121:25435548,5382595
k1,121:25671579,5382595:236031
x1,121:27761849,5382595
x1,121:28718675,5382595
k1,121:28954706,5382595:236031
x1,121:29228200,5382595
$1,121:29228200,5382595
x1,121:30834075,5382595
$1,121:30834075,5382595
k1,121:31070107,5382595:236032
x1,121:31718677,5382595
k1,121:31954708,5382595:236031
$1,121:31954708,5382595
x1,121:33208949,5382595
$1,121:33208949,5382595
x1,121:33677795,5382595
k1,121:33995678,5382595:317883
x1,121:34523129,5382595
k1,121:34496577,5382595:0
)
(1,122:4661699,6273885:29834878,498346,139537
x1,122:6238775,6273885
k1,121:6478847,6273885:240072
x1,121:8625365,6273885
k1,121:8865437,6273885:240072
x1,121:10341549,6273885
x1,121:12542849,6273885
k1,121:12782922,6273885:240073
x1,121:13368521,6273885
k1,121:13608593,6273885:240072
x1,121:14618245,6273885
k1,121:14858317,6273885:240072
x1,121:15908354,6273885
x1,121:17021249,6273885
k1,121:17261321,6273885:240072
x1,121:20009594,6273885
x1,121:20272362,6273885
k1,121:20512435,6273885:240073
x1,121:21001106,6273885
k1,121:21241178,6273885:240072
x1,121:24253979,6273885
k1,121:24574652,6273885:320673
x1,121:24938127,6273885
x1,121:27789124,6273885
k1,121:28029197,6273885:240073
x1,121:29810222,6273885
k1,121:30050294,6273885:240072
x1,121:32475479,6273885
k1,121:32715551,6273885:240072
x1,121:34496577,6273885
k1,121:34496577,6273885:0
)
(1,122:4661699,7165175:29834878,538214,179404
x1,122:4862394,7165175
$1,121:4862394,7165175
x1,121:5420544,7165175
k1,121:5655955,7165175:235411
x1,121:6021941,7165175
$1,121:6021941,7165175
k1,121:6282793,7165175:260852
x1,121:6892771,7165175
k1,121:7153623,7165175:260852
$1,121:7153623,7165175
x1,121:7885595,7165175
(1,121:7885595,7165175:199339,75748,139537
x1,121:8084934,7165175
)
x1,121:9182892,7165175
$1,121:9182892,7165175
x1,121:9467549,7165175
k1,121:9728402,7165175:260853
x1,121:11031719,7165175
x1,121:11418436,7165175
k1,121:11679288,7165175:260852
x1,121:13631214,7165175
x1,121:17006423,7165175
k1,121:17267275,7165175:260852
$1,121:17267275,7165175
x1,121:17466614,7165175
k1,121:17586215,7165175:119601
(1,121:17586215,7165175:926925,498346,139537
x1,121:18503174,7165175
)
(1,121:18513140,7337480:311300,337875,0
x1,121:18791672,7337480
)
k1,121:18944041,7165175:119601
(1,121:18944041,7165175:966793,490372,0
(1,121:18944041,7165175:966793,490372,0
x1,121:19412488,7165175
x1,121:19910834,7165175
)
)
x1,121:20110173,7165175
k1,121:20345584,7165175:235411
x1,121:20903734,7165175
k1,121:21139145,7165175:235411
x1,121:21505131,7165175
$1,121:21505131,7165175
k1,121:21765983,7165175:260852
x1,121:22375961,7165175
k1,121:22636814,7165175:260853
x1,121:24143459,7165175
k1,121:24404311,7165175:260852
x1,121:26687659,7165175
k1,121:26948511,7165175:260852
x1,121:28575117,7165175
k1,121:28846792,7165175:271675
x1,121:29456769,7165175
x1,121:30778785,7165175
x1,121:31673420,7165175
k1,121:31934272,7165175:260852
x1,121:34191191,7165175
x1,121:34496577,7165175
k1,121:34496577,7165175:0
)
(1,122:4661699,8056465:29834878,498346,139537
x1,122:5882989,8056465
x1,121:7178593,8056465
k1,121:7417238,8056465:238645
x1,121:9380728,8056465
k1,121:9619372,8056465:238644
x1,121:10679656,8056465
k1,121:10918301,8056465:238645
x1,121:12292743,8056465
k1,121:12531387,8056465:238644
x1,121:13006551,8056465
k1,121:13245196,8056465:238645
x1,121:16643997,8056465
k1,121:16882641,8056465:238644
x1,121:17275339,8056465
x1,121:19730000,8056465
k1,121:19968832,8056465:238832
x1,121:21107656,8056465
k1,121:21346300,8056465:238644
x1,121:22328045,8056465
k1,121:22566690,8056465:238645
x1,121:23921499,8056465
k1,121:24160143,8056465:238644
x1,121:24552841,8056465
x1,121:25399403,8056465
x1,121:25772467,8056465
x1,121:27305354,8056465
x1,121:27560308,8056465
k1,121:27798953,8056465:238645
x1,121:31417665,8056465
k1,121:31656309,8056465:238644
x1,121:32685177,8056465
k1,121:32923822,8056465:238645
x1,121:34496577,8056465
k1,121:34496577,8056465:0
)
(1,122:4661699,8947755:29834878,498346,139537
x1,122:6583326,8947755
g1,121:6822532,8947755
x1,121:7400615,8947755
g1,121:7639821,8947755
x1,121:10948848,8947755
g1,121:11188054,8947755
x1,121:11586732,8947755
x1,121:12483757,8947755
x1,121:12982103,8947755
g1,121:13221309,8947755
x1,121:14218004,8947755
g1,121:14457210,8947755
x1,121:16131657,8947755
g1,121:16370863,8947755
x1,121:18842666,8947755
k1,122:34496577,8947755:15793129
g1,122:34496577,8947755
)
[1,128:4661699,28160652:29834878,18221392,0
[1,128:4661699,28160652:29834878,18221392,0
(1,126:4661699,20427404:29834878,10488144,0
k1,126:5855122,20427404:1193423
h1,125:5855122,20427404:0,0,0
(1,125:5855122,20427404:27448033,10488144,0
(1,125:5855122,20427404:27448067,10488170,0
(1,125:5855122,20427404:27448067,10488170,0
(1,125:5855122,20427404:0,10488170,0
(1,125:5855122,20427404:0,23334106,0
(1,125:5855122,20427404:61066523,23334106,0
)
k1,125:5855122,20427404:-61066523
)
)
g1,125:33303189,20427404
)
)
)
g1,126:33303155,20427404
k1,126:34496577,20427404:1193422
)
(1,126:4661699,27924720:29834878,6841956,235932
h1,126:4661699,27924720:0,0,0
g1,126:4661699,27924720
[1,126:4661699,27924720:29834878,6841956,235932
(1,126:4661699,21633264:29834878,550500,163840
h1,126:4661699,21633264:0,0,0
x1,126:6753916,21633264
k1,126:6993158,21633264:239242
x1,126:7567614,21633264
k1,126:7896585,21633264:328971
r1,141:7896585,21633264:0,714340,163840
k1,126:7896585,21633264:0
x1,126:9810845,21633264
x1,126:10221171,21633264
x1,126:10611399,21633264
x1,126:11432470,21633264
k1,126:11671711,21633264:239241
x1,126:14386552,21633264
x1,126:15933303,21633264
k1,126:16172533,21633264:239230
$1,126:16172533,21633264
x1,126:16354578,21633264
k1,126:16463802,21633264:109224
(1,126:16463802,21633264:846508,455111,127431
x1,126:17301209,21633264
)
(1,126:17310310,21793462:294003,295640,0
x1,126:17571545,21793462
)
k1,126:17713537,21633264:109224
(1,126:17713537,21633264:997598,449650,0
(1,126:17713537,21633264:997598,449650,0
x1,126:18187760,21633264
x1,126:18711135,21633264
)
)
x1,126:18893180,21633264
$1,126:18893180,21633264
k1,126:19132422,21633264:239242
x1,126:22928471,21633264
k1,126:23167713,21633264:239242
x1,126:25449121,21633264
k1,126:25688363,21633264:239242
x1,126:26724436,21633264
k1,126:26963677,21633264:239241
x1,126:27579166,21633264
x1,126:29035823,21633264
x1,126:29364084,21633264
x1,126:31230647,21633264
k1,126:31469889,21633264:239242
x1,126:34496577,21633264
k1,126:34496577,21633264:0
)
(1,126:4661699,22419696:29834878,491520,163840
x1,126:4843744,22419696
k1,126:4952968,22419696:109224
(1,126:4952968,22419696:846508,455111,127431
x1,126:5790375,22419696
)
(1,126:5799476,22579894:294003,295640,0
x1,126:6060711,22579894
)
k1,126:6202703,22419696:109224
(1,126:6202703,22419696:997598,449650,0
(1,126:6202703,22419696:997598,449650,0
x1,126:6676926,22419696
x1,126:7200301,22419696
)
)
x1,126:7382346,22419696
k1,126:7578988,22419696:196642
x1,126:8098909,22419696
k1,126:8295552,22419696:196643
x1,126:8629787,22419696
$1,126:8629787,22419696
x1,126:8843324,22419696
k1,126:9160880,22419696:317556
x1,126:10312130,22419696
k1,126:10539344,22419696:227214
x1,126:13124085,22419696
k1,126:13351300,22419696:227215
x1,126:14391140,22419696
k1,126:14618355,22419696:227215
x1,126:15212550,22419696
k1,126:15439764,22419696:227214
$1,126:15439764,22419696
x1,126:15621809,22419696
k1,126:15731033,22419696:109224
(1,126:15731033,22419696:846508,455111,127431
x1,126:16568440,22419696
)
(1,126:16577541,22579894:294003,295640,0
x1,126:16838776,22579894
)
k1,126:16980768,22419696:109224
(1,126:16980768,22419696:882917,447828,0
(1,126:16980768,22419696:882917,447828,0
x1,126:17408574,22419696
x1,126:17863685,22419696
)
)
x1,126:18045730,22419696
k1,126:18242373,22419696:196643
x1,126:18762294,22419696
k1,126:18958936,22419696:196642
x1,126:19293171,22419696
$1,126:19293171,22419696
k1,126:19520386,22419696:227215
x1,126:21289973,22419696
k1,126:21517187,22419696:227214
x1,126:21851422,22419696
k1,126:22078637,22419696:227215
x1,126:22635694,22419696
x1,126:23731242,22419696
k1,126:23958457,22419696:227215
x1,126:26957281,22419696
k1,126:27184495,22419696:227214
x1,126:27481591,22419696
x1,126:29171696,22419696
k1,126:29398911,22419696:227215
x1,126:30067379,22419696
k1,126:30294593,22419696:227214
x1,126:30628828,22419696
k1,126:30856043,22419696:227215
x1,126:31858746,22419696
x1,126:32193345,22419696
x1,126:32843608,22419696
x1,126:34496577,22419696
k1,126:34496577,22419696:0
)
(1,126:4661699,23206128:29834878,455111,127431
x1,126:7545290,23206128
x1,126:8846511,23206128
x1,126:10756887,23206128
k1,126:10976161,23206128:219274
x1,126:13612843,23206128
k1,126:13832116,23206128:219273
x1,126:15816384,23206128
k1,126:16035658,23206128:219274
x1,126:16396107,23206128
x1,126:16720329,23206128
k1,126:16939603,23206128:219274
x1,126:19794357,23206128
k1,126:20013630,23206128:219273
x1,126:20536282,23206128
k1,126:20755556,23206128:219274
x1,126:22269442,23206128
k1,126:22488716,23206128:219274
x1,126:24190934,23206128
k1,126:24410207,23206128:219273
x1,126:24950881,23206128
k1,126:25170155,23206128:219274
x1,126:26071276,23206128
k1,126:26290550,23206128:219274
x1,126:27561132,23206128
k1,126:27780404,23206128:219272
x1,126:29368179,23206128
x1,126:29908853,23206128
x1,126:31768584,23206128
k1,126:31987858,23206128:219274
x1,126:34496577,23206128
k1,126:34496577,23206128:0
)
(1,126:4661699,23992560:29834878,491520,163840
x1,126:6443737,23992560
k1,126:6695335,23992560:251598
$1,126:6695335,23992560
x1,126:7029570,23992560
$1,126:7029570,23992560
x1,126:7363805,23992560
$1,126:7363805,23992560
x1,126:8548555,23992560
$1,126:8548555,23992560
x1,126:8734241,23992560
k1,126:8994126,23992560:259885
x1,126:11110945,23992560
k1,126:11362543,23992560:251598
$1,126:11362543,23992560
x1,126:12881528,23992560
$1,126:12881528,23992560
x1,126:13327174,23992560
k1,126:13595345,23992560:268171
x1,126:14453210,23992560
k1,126:14704808,23992560:251598
x1,126:16580234,23992560
x1,126:17419170,23992560
k1,126:17809877,23992560:390707
x1,126:18489111,23992560
x1,126:19190179,23992560
x1,126:19512307,23992560
k1,126:19763905,23992560:251598
x1,126:20218835,23992560
x1,126:20982365,23992560
x1,126:21335169,23992560
x1,126:22786105,23992560
x1,126:23027860,23992560
k1,126:23279459,23992560:251599
$1,126:23279459,23992560
x1,126:23461504,23992560
k1,126:23570728,23992560:109224
(1,126:23570728,23992560:846508,455111,127431
x1,126:24408135,23992560
)
(1,126:24417236,24152758:294003,295640,0
x1,126:24678471,24152758
)
k1,126:24820463,23992560:109224
(1,126:24820463,23992560:882917,447828,0
(1,126:24820463,23992560:882917,447828,0
x1,126:25248269,23992560
x1,126:25703380,23992560
)
)
x1,126:25885425,23992560
$1,126:25885425,23992560
k1,126:26137023,23992560:251598
x1,126:29039294,23992560
k1,126:29290892,23992560:251598
x1,126:29996499,23992560
k1,126:30248097,23992560:251598
x1,126:31102253,23992560
k1,126:31353852,23992560:251599
x1,126:32490250,23992560
k1,126:32741848,23992560:251598
x1,126:34496577,23992560
k1,126:34496577,23992560:0
)
(1,126:4661699,24778992:29834878,455111,127431
x1,126:5630323,24778992
(1,126:5630323,24778992:182045,69176,127431
x1,126:5812368,24778992
)
x1,126:6797376,24778992
$1,126:6797376,24778992
k1,126:7015034,24778992:217658
x1,126:9205765,24778992
k1,126:9423423,24778992:217658
x1,126:11032269,24778992
k1,126:11249927,24778992:217658
x1,126:12583337,24778992
k1,126:12800995,24778992:217658
x1,126:13457667,24778992
k1,126:13675325,24778992:217658
x1,126:14663981,24778992
x1,126:16433384,24778992
k1,126:16651042,24778992:217658
x1,126:18040997,24778992
k1,126:18258920,24778992:217923
x1,126:18605498,24778992
x1,126:20376724,24778992
k1,126:20594382,24778992:217658
x1,126:21874892,24778992
k1,126:22092550,24778992:217658
x1,126:23571887,24778992
k1,126:23789545,24778992:217658
x1,126:24701590,24778992
k1,126:24919248,24778992:217658
x1,126:25466474,24778992
x1,126:26542688,24778992
k1,126:26760346,24778992:217658
x1,126:29611397,24778992
k1,126:29829214,24778992:217817
x1,126:30741259,24778992
k1,126:30958917,24778992:217658
x1,126:33220788,24778992
k1,126:33438605,24778992:217817
x1,126:34496577,24778992
k1,126:34496577,24778992:0
)
(1,126:4661699,25565424:29834878,491520,163840
x1,126:5590127,25565424
k1,126:5846842,25565424:256715
x1,126:8522574,25565424
k1,126:8779290,25565424:256716
x1,126:10766131,25565424
x1,126:11676356,25565424
k1,126:11933071,25565424:256715
x1,126:15077637,25565424
k1,126:15343918,25565424:266281
$1,126:15343918,25565424
x1,126:16862903,25565424
$1,126:16862903,25565424
x1,126:17308549,25565424
k1,126:17714607,25565424:406058
x1,126:18197389,25565424
x1,126:18811243,25565424
k1,126:19067958,25565424:256715
x1,126:20705705,25565424
k1,126:20962420,25565424:256715
x1,126:22152664,25565424
x1,126:22505831,25565424
k1,126:22762547,25565424:256716
$1,126:22762547,25565424
x1,126:23272273,25565424
k1,126:23518082,25565424:245809
x1,126:23852317,25565424
$1,126:23852317,25565424
k1,126:24109032,25565424:256715
x1,126:24368992,25565424
$1,126:24368992,25565424
x1,126:24878718,25565424
k1,126:25124528,25565424:245810
x1,126:25458763,25565424
$1,126:25458763,25565424
k1,126:25715478,25565424:256715
x1,126:26272536,25565424
k1,126:26529251,25565424:256715
$1,126:26529251,25565424
x1,126:27197721,25565424
(1,126:27197721,25565424:182045,69176,127431
x1,126:27379766,25565424
)
x1,126:28382471,25565424
$1,126:28382471,25565424
x1,126:28828117,25565424
k1,126:29103964,25565424:275847
$1,126:29103964,25565424
x1,126:30106669,25565424
$1,126:30106669,25565424
k1,126:30363384,25565424:256715
x1,126:31553628,25565424
x1,126:31906795,25565424
k1,126:32163511,25565424:256716
$1,126:32163511,25565424
x1,126:32673237,25565424
k1,126:32919046,25565424:245809
x1,126:34438031,25565424
$1,126:34438031,25565424
x1,126:34623717,25565424
k1,126:34496577,25565424:0
)
(1,126:4661699,26351856:29834878,491520,163840
x1,126:5316465,26351856
x1,126:6352728,26351856
x1,126:6669249,26351856
k1,126:6887419,26351856:218170
x1,126:7332537,26351856
x1,126:8079206,26351856
x1,126:9459978,26351856
k1,126:9678205,26351856:218227
x1,126:11204322,26351856
k1,126:11422492,26351856:218170
x1,126:13787976,26351856
k1,126:14006146,26351856:218170
$1,126:14006146,26351856
x1,126:14188191,26351856
k1,126:14297415,26351856:109224
(1,126:14297415,26351856:846508,455111,127431
x1,126:15134822,26351856
)
(1,126:15143923,26512054:294003,295640,0
x1,126:15405158,26512054
)
k1,126:15547150,26351856:109224
(1,126:15547150,26351856:882917,447828,0
(1,126:15547150,26351856:882917,447828,0
x1,126:15974956,26351856
x1,126:16430067,26351856
)
)
x1,126:16612112,26351856
$1,126:16612112,26351856
k1,126:16830283,26351856:218171
x1,126:18547165,26351856
k1,126:18765335,26351856:218170
x1,126:19601065,26351856
x1,126:20109772,26351856
x1,126:22239108,26351856
k1,126:22457278,26351856:218170
x1,126:24059702,26351856
k1,126:24277872,26351856:218170
x1,126:24822915,26351856
k1,126:25041086,26351856:218171
x1,126:25949489,26351856
k1,126:26167659,26351856:218170
x1,126:27588402,26351856
k1,126:27806572,26351856:218170
x1,126:28932991,26351856
k1,126:29151256,26351856:218265
x1,126:30059659,26351856
k1,126:30277829,26351856:218170
x1,126:32221816,26351856
x1,126:33112016,26351856
k1,126:33330186,26351856:218170
x1,126:34496577,26351856
k1,126:34496577,26351856:0
)
(1,126:4661699,27138288:29834878,455111,127431
x1,126:6395784,27138288
k1,126:6607671,27138288:211887
x1,126:7499691,27138288
k1,126:7711578,27138288:211887
x1,126:9499184,27138288
x1,126:10819374,27138288
k1,126:11031254,27138288:211880
x1,126:12940177,27138288
x1,126:13992396,27138288
k1,126:14205597,27138288:213201
x1,126:15848697,27138288
k1,126:16060584,27138288:211887
x1,126:16988285,27138288
k1,126:17200172,27138288:211887
x1,126:19180457,27138288
x1,126:19447698,27138288
k1,126:19659585,27138288:211887
x1,126:20194797,27138288
x1,126:21354058,27138288
x1,126:22139036,27138288
k1,126:22350923,27138288:211887
x1,126:23920878,27138288
x1,126:25990364,27138288
k1,126:26202251,27138288:211887
x1,126:26773144,27138288
k1,126:26985031,27138288:211887
x1,126:27877051,27138288
k1,126:28088938,27138288:211887
x1,126:28445746,27138288
x1,126:29215030,27138288
x1,126:30463857,27138288
k1,126:30675744,27138288:211887
x1,126:31478562,27138288
x1,126:32102611,27138288
k1,126:32391693,27138288:289082
x1,126:33081041,27138288
x1,126:33342978,27138288
x1,126:34556870,27138288
k1,126:34496577,27138288:0
)
(1,126:4661699,27924720:29834878,491520,235932
x1,126:6554223,27924720
g1,126:6822951,27924720
x1,126:8424947,27924720
g1,126:8643400,27924720
x1,126:10249035,27924720
g1,126:10467488,27924720
x1,126:12256987,27924720
g1,126:12475440,27924720
x1,126:13021575,27924720
g1,126:13240028,27924720
x1,126:13604118,27924720
x1,126:15187909,27924720
g1,126:15406362,27924720
x1,126:17081175,27924720
g1,126:17299628,27924720
x1,126:19183792,27924720
x1,126:23079554,27924720
r1,141:23079554,27924720:0,235932,235932
k1,126:34496577,27924720:11417023
g1,126:34496577,27924720
)
]
g1,126:34496577,27924720
g1,126:34496577,27924720
)
]
]
[1,135:4661699,46018988:29834878,16219936,0
[1,135:4661699,46018988:29834878,16219936,0
(1,133:4661699,39858604:29834878,10059552,0
k1,133:6451719,39858604:1790020
h1,132:6451719,39858604:0,0,0
(1,132:6451719,39858604:26254838,10059552,0
(1,132:6451719,39858604:26255362,10059577,0
(1,132:6451719,39858604:26255362,10059577,0
(1,132:6451719,39858604:0,10059577,0
(1,132:6451719,39858604:0,23397256,0
(1,132:6451719,39858604:61066523,23397256,0
)
k1,132:6451719,39858604:-61066523
)
)
g1,132:32707081,39858604
)
)
)
g1,133:32706557,39858604
k1,133:34496577,39858604:1790020
)
(1,133:4661699,45783056:29834878,5269092,235932
h1,133:4661699,45783056:0,0,0
g1,133:4661699,45783056
[1,133:4661699,45783056:29834878,5269092,235932
(1,133:4661699,41064464:29834878,550500,163840
h1,133:4661699,41064464:0,0,0
x1,133:6839314,41064464
k1,133:7111033,41064464:271719
x1,133:7708937,41064464
k1,133:8084895,41064464:375958
r1,141:8084895,41064464:0,714340,163840
k1,133:8084895,41064464:0
x1,133:8610382,41064464
x1,133:9514621,41064464
x1,133:10635691,41064464
k1,133:10907410,41064464:271719
x1,133:12316754,41064464
x1,133:14228327,41064464
x1,133:14559729,41064464
k1,133:14831448,41064464:271719
$1,133:14831448,41064464
(1,133:14831448,41064464:846508,455111,127431
x1,133:15668855,41064464
)
(1,133:15677956,41224662:294003,295640,0
x1,133:15939191,41224662
)
$1,133:15971959,41064464
x1,133:16455666,41064464
x1,133:16989927,41064464
k1,133:17261625,41064464:271698
x1,133:21212618,41064464
k1,133:21484337,41064464:271719
x1,133:22156977,41064464
k1,133:22428696,41064464:271719
x1,133:24179701,41064464
k1,133:24451420,41064464:271719
x1,133:27869962,41064464
k1,133:28141681,41064464:271719
x1,133:28910414,41064464
k1,133:29182133,41064464:271719
x1,133:31132285,41064464
k1,133:31404004,41064464:271719
x1,133:34496577,41064464
k1,133:34496577,41064464:0
)
(1,133:4661699,41850896:29834878,491524,163844
x1,133:8769607,41850896
x1,133:9042055,41850896
k1,133:9293790,41850896:251735
x1,133:10341587,41850896
k1,133:10593323,41850896:251736
x1,133:12284465,41850896
k1,133:12503366,41850896:218901
x1,133:13169948,41850896
x1,133:13857333,41850896
x1,133:14174619,41850896
k1,133:14393520,41850896:218901
x1,133:17174303,41850896
k1,133:17393204,41850896:218901
x1,133:20241413,41850896
k1,133:20460314,41850896:218901
x1,133:20988773,41850896
k1,133:21207674,41850896:218901
x1,133:21572128,41850896
x1,133:22357506,41850896
x1,133:23305084,41850896
k1,133:23523985,41850896:218901
$1,133:23523985,41850896
(1,133:23523985,41359372:691771,0,655368
x1,133:24215756,41359372
)
k1,133:24324980,41850896:109224
(1,133:24324980,41850896:846508,455111,127431
x1,133:25162387,41850896
)
(1,133:25171488,42011094:294003,295640,0
x1,133:25432723,42011094
)
k1,133:25574715,41850896:109224
(1,133:25574715,41850896:882917,447828,0
(1,133:25574715,41850896:882917,447828,0
x1,133:26002521,41850896
x1,133:26457632,41850896
)
)
$1,133:26457632,41850896
k1,133:26676534,41850896:218902
x1,133:29049128,41850896
k1,133:29268029,41850896:218901
x1,133:30990073,41850896
k1,133:31208974,41850896:218901
x1,133:31901437,41850896
k1,133:32120338,41850896:218901
x1,133:34496577,41850896
k1,133:34496577,41850896:0
)
(1,133:4661699,42637328:29834878,491524,163844
x1,133:6163859,42637328
k1,133:6337622,42637328:173763
x1,133:7229642,42637328
k1,133:7403404,42637328:173762
x1,133:8584437,42637328
k1,133:8758200,42637328:173763
$1,133:8758200,42637328
x1,133:9267926,42637328
$1,133:9267926,42637328
k1,133:9441689,42637328:173763
$1,133:9441689,42637328
x1,133:9951415,42637328
k1,133:10133455,42637328:182040
x1,133:10454582,42637328
(1,133:10454582,42637328:182045,69176,127431
x1,133:10636627,42637328
)
x1,133:11600008,42637328
$1,133:11600008,42637328
k1,133:11773770,42637328:173762
x1,133:13347293,42637328
k1,133:13521056,42637328:173763
x1,133:14413075,42637328
x1,133:15179848,42637328
k1,133:15362549,42637328:182701
x1,133:16611377,42637328
k1,133:16785140,42637328:173763
x1,133:18283734,42637328
k1,133:18457496,42637328:173762
x1,133:21002426,42637328
k1,133:21176189,42637328:173763
x1,133:22924548,42637328
k1,133:23098311,42637328:173763
$1,133:23098311,42637328
x1,133:25074590,42637328
$1,133:25074590,42637328
x1,133:25252994,42637328
k1,133:25435695,42637328:182701
$1,133:25435695,42637328
x1,133:25810176,42637328
k1,133:26015729,42637328:182040
x1,133:26515260,42637328
k1,133:26697300,42637328:182040
x1,133:28163853,42637328
$1,133:28163853,42637328
x1,133:28592023,42637328
k1,133:28868397,42637328:276374
x1,133:29586648,42637328
x1,133:30603919,42637328
x1,133:30915853,42637328
k1,133:31089616,42637328:173763
$1,133:31089616,42637328
x1,133:31271661,42637328
k1,133:31380885,42637328:109224
(1,133:31380885,42145804:691771,0,655368
x1,133:32072656,42145804
)
k1,133:32181880,42637328:109224
(1,133:32181880,42637328:846508,455111,127431
x1,133:33019287,42637328
)
(1,133:33028388,42797526:294003,295640,0
x1,133:33289623,42797526
)
k1,133:33431615,42637328:109224
(1,133:33431615,42637328:882917,447828,0
(1,133:33431615,42637328:882917,447828,0
x1,133:33859421,42637328
x1,133:34314532,42637328
)
)
x1,133:34496577,42637328
$1,133:34496577,42637328
k1,133:34496577,42637328:0
)
(1,133:4661699,43423760:29834878,491524,163844
x1,133:5024333,43423760
x1,133:5588300,43423760
k1,133:5806024,43423760:217724
x1,133:6748870,43423760
k1,133:6966595,43423760:217725
x1,133:9000969,43423760
k1,133:9218693,43423760:217724
x1,133:10125277,43423760
k1,133:10343002,43423760:217725
x1,133:10886951,43423760
x1,133:12174300,43423760
x1,133:12464406,43423760
x1,133:14114315,43423760
k1,133:14332039,43423760:217724
x1,133:16984703,43423760
k1,133:17202428,43423760:217725
$1,133:17202428,43423760
x1,133:17384473,43423760
k1,133:17493697,43423760:109224
(1,133:17493697,43423760:846508,455111,127431
x1,133:18331104,43423760
)
(1,133:18340205,43583958:294003,295640,0
x1,133:18601440,43583958
)
k1,133:18743432,43423760:109224
(1,133:18743432,43423760:882917,447828,0
(1,133:18743432,43423760:882917,447828,0
x1,133:19171238,43423760
x1,133:19626349,43423760
)
)
x1,133:19808394,43423760
k1,133:19990434,43423760:182040
x1,133:20498121,43423760
k1,133:20680161,43423760:182040
x1,133:21006531,43423760
$1,133:21006531,43423760
x1,133:21187848,43423760
k1,133:21405815,43423760:217967
x1,133:22620637,43423760
k1,133:22838361,43423760:217724
$1,133:22838361,43423760
x1,133:23020406,43423760
k1,133:23129630,43423760:109224
(1,133:23129630,42932236:691771,0,655368
x1,133:23821401,42932236
)
k1,133:23930625,43423760:109224
x1,133:24112670,43423760
k1,133:24294710,43423760:182040
x1,133:24802397,43423760
k1,133:24984437,43423760:182040
x1,133:26145592,43423760
$1,133:26145592,43423760
x1,133:26326909,43423760
k1,133:26617938,43423760:291029
x1,133:27890781,43423760
k1,133:28108505,43423760:217724
x1,133:29957934,43423760
x1,133:30900780,43423760
k1,133:31118505,43423760:217725
x1,133:33840067,43423760
k1,133:34057791,43423760:217724
x1,133:34496577,43423760
k1,133:34496577,43423760:0
)
(1,133:4661699,44210192:29834878,455111,127431
x1,133:7079328,44210192
k1,133:7305546,44210192:226218
x1,133:9060275,44210192
k1,133:9286493,44210192:226218
x1,133:12227757,44210192
k1,133:12453975,44210192:226218
x1,133:12992465,44210192
k1,133:13218683,44210192:226218
x1,133:15413488,44210192
k1,133:15639706,44210192:226218
x1,133:17203178,44210192
k1,133:17429396,44210192:226218
x1,133:18506375,44210192
k1,133:18732593,44210192:226218
x1,133:19181952,44210192
k1,133:19408170,44210192:226218
x1,133:21992914,44210192
k1,133:22219132,44210192:226218
x1,133:23184699,44210192
k1,133:23410917,44210192:226218
x1,133:25622434,44210192
k1,133:25848652,44210192:226218
x1,133:29192854,44210192
k1,133:29419072,44210192:226218
x1,133:30013267,44210192
k1,133:30239485,44210192:226218
x1,133:30610857,44210192
x1,133:31410797,44210192
x1,133:32710596,44210192
k1,133:32936814,44210192:226218
x1,133:34496577,44210192
k1,133:34496577,44210192:0
)
(1,133:4661699,44996624:29834878,491520,163840
x1,133:5218757,44996624
x1,133:6836079,44996624
x1,133:7783441,44996624
k1,133:8014756,44996624:231315
x1,133:11013580,44996624
k1,133:11244894,44996624:231314
x1,133:11913362,44996624
k1,133:12144677,44996624:231315
x1,133:13073105,44996624
k1,133:13304419,44996624:231314
x1,133:13675791,44996624
x1,133:14475731,44996624
x1,133:15775530,44996624
k1,133:16006845,44996624:231315
x1,133:19317624,44996624
k1,133:19548938,44996624:231314
x1,133:20755895,44996624
k1,133:20987210,44996624:231315
x1,133:22546971,44996624
k1,133:22778285,44996624:231314
x1,133:23316775,44996624
k1,133:23548090,44996624:231315
x1,133:25434658,44996624
k1,133:25665972,44996624:231314
x1,133:26000207,44996624
x1,133:26260167,44996624
k1,133:26491482,44996624:231315
x1,133:26940841,44996624
k1,133:27172155,44996624:231314
x1,133:28100583,44996624
k1,133:28331898,44996624:231315
x1,133:29780248,44996624
x1,133:30151620,44996624
x1,133:31954266,44996624
k1,133:32185580,44996624:231314
x1,133:33188283,44996624
k1,133:33419598,44996624:231315
x1,133:34496577,44996624
k1,133:34496577,44996624:0
)
(1,133:4661699,45783056:29834878,455111,235932
x1,133:6888107,45783056
g1,133:7106560,45783056
x1,133:7470650,45783056
x1,133:9564167,45783056
g1,133:9782620,45783056
$1,133:9782620,45783056
x1,133:10292346,45783056
g1,133:10474386,45783056
x1,133:11311793,45783056
$1,133:11311793,45783056
g1,133:11530246,45783056
x1,133:11894336,45783056
x1,133:12713538,45783056
x1,133:13168649,45783056
g1,133:13387102,45783056
x1,133:14297326,45783056
g1,133:14515779,45783056
x1,133:15799195,45783056
g1,133:16017648,45783056
x1,133:17546826,45783056
g1,133:17765279,45783056
x1,133:19713161,45783056
x1,133:20787226,45783056
g1,133:21078497,45783056
x1,133:21781913,45783056
x1,133:22049879,45783056
x1,133:23289228,45783056
g1,133:23590690,45783056
x1,133:25698755,45783056
r1,141:25698755,45783056:0,235932,235932
k1,133:34496577,45783056:8797822
g1,133:34496577,45783056
)
]
g1,133:34496577,45783056
g1,133:34496577,45783056
)
]
]
]
(1,141:4661699,52685371:29834878,462465,0
(1,141:4661699,52685371:29834878,462465,0
k1,141:19399733,52685371:14738034
x1,141:19758543,52685371
k1,141:34496577,52685371:14738034
)
)
]
]
]
!28378
}7
!10
{8
[1,157:4736286,52685371:29760291,47949085,0
(1,157:4736286,4736286:0,0,0
[1,157:0,4736286:0,0,0
(1,157:0,0:0,0,0
g1,157:0,0
)
]
)
[1,157:4736286,4736286:0,0,0
(1,157:4736286,2171086:0,0,0
k1,157:4736286,2171086:140368
)
]
[1,157:4736286,52685371:29760291,47949085,0
[1,157:4661699,52685371:29834878,50448504,0
[1,157:4661699,3023299:29834878,786432,0
(1,157:4661699,3023299:29834878,0,0
h1,157:4661699,3023299:29834878,0,0
)
]
[1,157:4661699,50719291:29834878,46057592,0
(1,138:4661699,5382595:29834878,546132,152916
(1,138:4661699,5382595:0,0,0
g1,138:4661699,5382595
)
(1,138:4661699,5382595:0,0,0
(1,138:4661699,5382595:0,0,0
(1,138:4661699,4465091:0,0,0
)
)
g1,138:4661699,5382595
)
x1,138:6515975,5382595
k1,138:6909078,5382595:393103
x1,138:11423106,5382595
k1,138:11717678,5382595:294572
x1,138:14050892,5382595
x1,138:15280256,5382595
k1,138:15574829,5382595:294573
x1,138:20086656,5382595
k1,138:20381228,5382595:294572
x1,138:22724812,5382595
k1,138:23019384,5382595:294572
x1,138:24268565,5382595
k1,138:24563138,5382595:294573
x1,138:25752223,5382595
x1,138:27050949,5382595
k1,138:27345521,5382595:294572
x1,138:29545972,5382595
k1,138:29840545,5382595:294573
x1,138:31376447,5382595
x1,138:32952824,5382595
k1,138:33247396,5382595:294572
x1,138:34496577,5382595
k1,138:34496577,5382595:0
)
(1,138:4661699,6300099:29834878,546132,152916
x1,138:5163049,6300099
x1,138:6268778,6300099
x1,138:8044857,6300099
k1,138:8364209,6300099:319352
x1,138:8865559,6300099
x1,138:10845400,6300099
k1,138:11164752,6300099:319352
x1,138:11966912,6300099
k1,138:12286264,6300099:319352
$1,138:12286264,6300099
x1,138:12897935,6300099
k1,138:13152592,6300099:254657
x1,138:14549703,6300099
$1,138:14549703,6300099
k1,138:14869055,6300099:319352
x1,138:15370405,6300099
x1,138:16508628,6300099
x1,138:17135808,6300099
k1,138:17455160,6300099:319352
x1,138:19548297,6300099
k1,138:19867649,6300099:319352
x1,138:21534640,6300099
k1,138:21853992,6300099:319352
x1,138:23295374,6300099
k1,138:23614726,6300099:319352
x1,138:24923251,6300099
x1,138:25906391,6300099
k1,138:26225743,6300099:319352
x1,138:27858381,6300099
k1,138:28177733,6300099:319352
x1,138:32422499,6300099
k1,138:32741851,6300099:319352
x1,138:34496577,6300099
k1,138:34496577,6300099:0
)
(1,138:4661699,7217603:29834878,546132,152916
x1,138:5900966,7217603
g1,138:6195878,7217603
x1,138:8247974,7217603
g1,138:8542886,7217603
x1,138:11809220,7217603
k1,138:34496577,7217603:22687357
g1,138:34496577,7217603
)
(1,141:4661699,8572354:29834878,498346,139537
x1,141:5896485,8572354
k1,140:6135525,8572354:239040
x1,140:6542177,8572354
x1,140:7418111,8572354
x1,140:7804431,8572354
x1,140:9393202,8572354
x1,140:9657924,8572354
k1,140:9896964,8572354:239040
x1,140:11340578,8572354
k1,140:11579617,8572354:239039
x1,140:12169261,8572354
k1,140:12408301,8572354:239040
x1,140:13679086,8572354
k1,140:13918126,8572354:239040
x1,140:14410174,8572354
k1,140:14649214,8572354:239040
x1,140:17036260,8572354
x1,140:17341646,8572354
k1,140:17580686,8572354:239040
x1,140:18231329,8572354
k1,140:18470368,8572354:239039
x1,140:19735053,8572354
k1,140:19974093,8572354:239040
x1,140:22517699,8572354
k1,140:22756739,8572354:239040
x1,140:24794062,8572354
x1,140:26298672,8572354
k1,140:26537712,8572354:239040
x1,140:29105717,8572354
k1,140:29424602,8572354:318885
x1,140:30685222,8572354
k1,140:30924262,8572354:239040
x1,140:34523129,8572354
k1,140:34496577,8572354:0
)
(1,141:4661699,9463644:29834878,498346,139537
x1,141:8041291,9463644
k1,140:8272634,9463644:231343
x1,140:10835653,9463644
k1,140:11066995,9463644:231342
x1,140:11908964,9463644
k1,140:12140307,9463644:231343
x1,140:12882645,9463644
k1,140:13113987,9463644:231342
x1,140:14520522,9463644
k1,140:14751865,9463644:231343
x1,140:16478778,9463644
k1,140:16710121,9463644:231343
x1,140:17182873,9463644
k1,140:17414215,9463644:231342
x1,140:18937962,9463644
k1,140:19169305,9463644:231343
x1,140:20693051,9463644
x1,140:21693652,9463644
k1,140:21924995,9463644:231343
x1,140:23526881,9463644
k1,140:23758223,9463644:231342
x1,140:24109857,9463644
k1,140:24341200,9463644:231343
x1,140:24731904,9463644
x1,140:27643050,9463644
k1,140:27874392,9463644:231342
x1,140:28440914,9463644
k1,140:28672257,9463644:231343
x1,140:30160839,9463644
k1,140:30393754,9463644:232915
x1,140:31370514,9463644
x1,140:31741283,9463644
k1,140:31972626,9463644:231343
x1,140:34496577,9463644
k1,140:34496577,9463644:0
)
(1,141:4661699,10354934:29834878,498346,139537
x1,141:5416320,10354934
k1,140:5655834,10354934:239514
x1,140:6011415,10354934
x1,140:6900186,10354934
k1,140:7139699,10354934:239513
x1,140:9512214,10354934
k1,140:9751728,10354934:239514
$1,140:9751728,10354934
x1,140:10309878,10354934
$1,140:10309878,10354934
x1,140:12166800,10354934
x1,140:13628632,10354934
k1,140:13868145,10354934:239513
x1,140:16240660,10354934
k1,140:16480251,10354934:239591
x1,140:16958309,10354934
k1,140:17197822,10354934:239513
x1,140:20558062,10354934
k1,140:20797576,10354934:239514
x1,140:21390211,10354934
x1,140:22002420,10354934
k1,140:22241933,10354934:239513
x1,140:22597514,10354934
k1,140:22837028,10354934:239514
x1,140:24200089,10354934
k1,140:24439603,10354934:239514
x1,140:28753984,10354934
k1,140:28993497,10354934:239513
x1,140:29704659,10354934
k1,140:29944173,10354934:239514
x1,140:30931898,10354934
k1,140:31171411,10354934:239513
x1,140:33901482,10354934
k1,140:34140996,10354934:239514
x1,140:34496577,10354934
k1,140:34496577,10354934:0
)
(1,141:4661699,11246224:29834878,498346,139537
x1,141:6011006,11246224
k1,140:6250053,11246224:239047
x1,140:8058903,11246224
x1,140:9021015,11246224
k1,140:9260061,11246224:239046
x1,140:10335595,11246224
x1,140:12430331,11246224
x1,140:12684169,11246224
k1,140:12923216,11246224:239047
x1,140:13431650,11246224
x1,140:14741466,11246224
k1,140:14980512,11246224:239046
x1,140:17424909,11246224
k1,140:17663956,11246224:239047
x1,140:20368434,11246224
k1,140:20687321,11246224:318887
x1,140:20941537,11246224
k1,140:21180584,11246224:239047
x1,140:23902662,11246224
k1,140:24141708,11246224:239046
x1,140:24532811,11246224
x1,140:24904738,11246224
x1,140:26176202,11246224
k1,140:26415249,11246224:239047
x1,140:27393007,11246224
k1,140:27632053,11246224:239046
x1,140:28336039,11246224
k1,140:28575086,11246224:239047
x1,140:29634976,11246224
x1,140:31531447,11246224
k1,140:31770493,11246224:239046
x1,140:33065044,11246224
k1,140:33304091,11246224:239047
x1,140:33890746,11246224
x1,140:34496577,11246224
k1,140:34496577,11246224:0
)
(1,141:4661699,12137514:29834878,498346,139537
x1,141:5020509,12137514
g1,140:5259715,12137514
x1,140:8792002,12137514
g1,140:9031208,12137514
x1,140:10187374,12137514
g1,140:10426580,12137514
x1,140:13695739,12137514
g1,140:13934945,12137514
x1,140:14794096,12137514
g1,140:15033302,12137514
x1,140:16029996,12137514
x1,140:16408739,12137514
g1,140:16647945,12137514
x1,140:19121741,12137514
x1,140:19799493,12137514
x1,140:21174932,12137514
g1,140:21414138,12137514
x1,140:22809510,12137514
g1,140:23048716,12137514
$1,140:23048716,12137514
x1,140:23390997,12137514
$1,140:23416744,12137514
x1,140:23616083,12137514
g1,140:23855289,12137514
x1,140:24851984,12137514
g1,140:25091190,12137514
x1,140:28623477,12137514
g1,140:28862683,12137514
x1,140:30038783,12137514
g1,140:30277989,12137514
x1,140:30596931,12137514
x1,140:32410914,12137514
k1,141:34496577,12137514:2085663
g1,141:34496577,12137514
)
(1,143:13231198,14468284:12695881,1471131,1112323
(1,143:13231198,14468284:926925,498346,139537
x1,142:14148157,14468284
k1,142:13231198,14468284:0
k1,143:13231198,14468284:9966
)
(1,143:14158123,14640589:311300,337875,0
x1,143:14436655,14640589
)
g1,143:14589024,14468284
(1,143:14589024,14468284:966793,490372,0
(1,142:14589024,14468284:966793,490372,0
x1,142:15057471,14468284
x1,142:15555817,14468284
)
)
[1,143:15555817,14645691:651728,837795,101945
(1,142:15555817,14171985:651728,364089,101945
x1,142:16174777,14171985
)
(1,143:15555817,14645691:316670,225735,101945
x1,143:15820908,14645691
)
]
g1,142:16406880,14468284
g1,143:16606215,14468284
x1,143:17164365,14468284
g1,142:17363700,14468284
g1,143:17563035,14468284
(1,143:17563035,14468284:926925,498346,139537
x1,142:18479994,14468284
k1,142:17563035,14468284:0
k1,143:17563035,14468284:9966
)
(1,143:18489960,14640589:311300,337875,0
x1,143:18768492,14640589
)
g1,142:18681659,14468284
g1,143:18801260,14468284
(1,143:18801260,14468284:6806879,1471131,1112323
[1,143:18801260,13025857:627918,28704,2554750
(1,143:18801260,13025857:627918,28704,1263023
x1,143:19429178,13025857
)
(1,143:18801260,14317584:627918,28704,1263023
x1,143:19429178,14317584
)
]
(1,143:19429178,14468284:5551043,1394585,1035777
(1,143:19429178,14468284:5551043,1394585,1035777
h1,143:19429178,14468284:78643,0,0
[1,143:19507821,14468284:5393757,1394585,1035777
(1,143:19507821,13845166:5393757,771467,343250
(1,143:19507821,13306948:757489,0,717628
x1,143:20265310,13306948
)
(1,143:20265310,14057344:1892677,393216,131072
x1,143:22106408,14057344
)
g1,143:22277588,13845166
x1,143:22613971,13845166
[1,143:22613971,14076892:1051711,1003193,0
(1,143:22613971,13466915:1051711,393216,131072
x1,143:23632914,13466915
)
(1,142:22613971,14076892:682676,364089,0
x1,142:23263879,14076892
)
]
g1,143:23825150,13845166
x1,143:24383300,13845166
g1,143:24542768,13845166
x1,143:24901578,13845166
)
(1,143:19507821,15160811:5393757,771467,343250
(1,143:19507821,14622593:757489,0,717628
x1,143:20265310,14622593
)
(1,143:20265310,15372989:1892677,393216,131072
x1,143:22106408,15372989
)
g1,143:22277588,15160811
x1,143:22613971,15160811
[1,143:22613971,15392537:1051711,1003193,0
(1,143:22613971,14782560:1051711,393216,131072
x1,143:23632914,14782560
)
(1,142:22613971,15392537:667657,364089,0
x1,142:23248860,15392537
)
]
g1,143:23825150,15160811
x1,143:24383300,15160811
g1,143:24542768,15160811
x1,143:24901578,15160811
)
]
h1,143:24901578,14468284:78643,0,0
)
)
[1,143:24980221,13025857:627918,28704,2554750
(1,143:24980221,13025857:627918,28704,1263023
x1,143:25608139,13025857
)
(1,143:24980221,14317584:627918,28704,1263023
x1,143:25608139,14317584
)
]
)
g1,143:25727740,14468284
x1,143:25927079,14468284
)
(1,145:4661699,16838923:29834878,538214,179404
x1,145:6435057,16838923
k1,144:6637003,16838923:201946
x1,144:7613764,16838923
k1,144:7815711,16838923:201947
x1,144:9069872,16838923
k1,144:9271818,16838923:201946
x1,144:10606073,16838923
k1,144:10808019,16838923:201946
x1,144:11159653,16838923
x1,144:11510888,16838923
x1,144:12078963,16838923
k1,144:12280909,16838923:201946
x1,144:12964642,16838923
x1,144:13903887,16838923
k1,144:14105834,16838923:201947
x1,144:15395158,16838923
k1,144:15597104,16838923:201946
$1,144:15597104,16838923
x1,144:15907658,16838923
$1,144:15907658,16838923
x1,144:16103010,16838923
k1,144:16312408,16838923:209398
x1,144:16683578,16838923
x1,144:18208481,16838923
x1,144:18462040,16838923
k1,144:18663986,16838923:201946
$1,144:18663986,16838923
x1,144:18911215,16838923
$1,144:18911215,16838923
x1,144:19184709,16838923
k1,144:19386656,16838923:201947
x1,144:20599793,16838923
k1,144:20801739,16838923:201946
x1,144:22641955,16838923
k1,144:22843901,16838923:201946
x1,144:25037706,16838923
k1,144:25239653,16838923:201947
x1,144:28868318,16838923
k1,144:29070264,16838923:201946
x1,144:30144702,16838923
k1,144:30346648,16838923:201946
x1,144:31714112,16838923
k1,144:31916058,16838923:201946
x1,144:32388810,16838923
k1,144:32590757,16838923:201947
$1,144:32590757,16838923
x1,144:32933038,16838923
$1,144:32958785,16838923
x1,144:33154137,16838923
k1,144:33363535,16838923:209398
x1,144:34496577,16838923
k1,144:34496577,16838923:0
)
(1,145:4661699,17855330:29834878,771467,231726
x1,145:4998082,17855330
[1,144:4998082,18087056:1051711,1003193,0
(1,144:4998082,17477079:1051711,393216,131072
x1,144:6017025,17477079
)
(1,144:4998082,18087056:667657,364089,0
x1,144:5632971,18087056
)
]
$1,144:6049793,17855330
k1,144:6238468,17855330:188675
x1,144:6590102,17855330
k1,144:6778777,17855330:188675
$1,144:6778777,17855330
x1,144:7115160,17855330
[1,144:7115160,18087056:1051711,1003193,0
(1,144:7115160,17477079:1051711,393216,131072
x1,144:8134103,17477079
)
(1,144:7115160,18087056:682676,364089,0
x1,144:7765068,18087056
)
]
$1,144:8166871,17855330
k1,144:8355546,17855330:188675
x1,144:9295190,17855330
k1,144:9483865,17855330:188675
x1,144:10460626,17855330
k1,144:10649301,17855330:188675
x1,144:15010537,17855330
k1,144:15199212,17855330:188675
x1,144:17006219,17855330
x1,144:17967350,17855330
k1,144:18156025,17855330:188675
x1,144:18820222,17855330
x1,144:19171457,17855330
x1,144:20755363,17855330
k1,144:20944039,17855330:188676
x1,144:22475600,17855330
k1,144:22664275,17855330:188675
x1,144:24424397,17855330
k1,144:24613072,17855330:188675
x1,144:25589833,17855330
k1,144:25778508,17855330:188675
x1,144:28497809,17855330
k1,144:28686484,17855330:188675
x1,144:29819526,17855330
k1,144:30008201,17855330:188675
x1,144:32745086,17855330
k1,144:32933761,17855330:188675
x1,144:34496577,17855330
k1,144:34496577,17855330:0
)
(1,145:4661699,18746620:29834878,498346,139537
x1,145:5248952,18746620
k1,144:5487400,18746620:238448
x1,144:6466155,18746620
k1,144:6704603,18746620:238448
x1,144:7291854,18746620
x1,144:8329334,18746620
k1,144:8567781,18746620:238447
x1,144:10407839,18746620
x1,144:10896856,18746620
k1,144:11135304,18746620:238448
x1,144:12153208,18746620
x1,144:13388037,18746620
k1,144:13626485,18746620:238448
x1,144:14370338,18746620
k1,144:14608786,18746620:238448
x1,144:15900743,18746620
k1,144:16139190,18746620:238447
x1,144:16511118,18746620
x1,144:18039214,18746620
x1,144:18489082,18746620
k1,144:18807771,18746620:318689
x1,144:20181942,18746620
k1,144:20420389,18746620:238447
x1,144:20894106,18746620
k1,144:21132554,18746620:238448
x1,144:22111309,18746620
k1,144:22349757,18746620:238448
x1,144:23935340,18746620
x1,144:25746034,18746620
x1,144:26709127,18746620
k1,144:26947575,18746620:238448
x1,144:29648935,18746620
k1,144:29887382,18746620:238447
x1,144:30455059,18746620
k1,144:30693507,18746620:238448
x1,144:33905778,18746620
k1,144:34144226,18746620:238448
x1,144:34496577,18746620
k1,144:34496577,18746620:0
)
(1,145:4661699,19637910:29834878,498346,139537
x1,145:5611827,19637910
x1,145:6641133,19637910
k1,144:6881019,19637910:239886
x1,144:7474850,19637910
x1,144:9473938,19637910
k1,144:9713824,19637910:239886
x1,144:12603799,19637910
k1,144:12843685,19637910:239886
x1,144:15064611,19637910
k1,144:15304497,19637910:239886
x1,144:16056682,19637910
k1,144:16296568,19637910:239886
x1,144:17682173,19637910
x1,144:19681261,19637910
k1,144:19921147,19637910:239886
x1,144:22874463,19637910
k1,144:23195443,19637910:320980
x1,144:23967424,19637910
k1,144:24207310,19637910:239886
$1,144:24207310,19637910
x1,144:24563608,19637910
(1,144:24563608,19637910:199339,75748,139537
x1,144:24762947,19637910
)
x1,144:25831841,19637910
$1,144:25831841,19637910
k1,144:26071727,19637910:239886
x1,144:29030983,19637910
k1,144:29270869,19637910:239886
x1,144:31646190,19637910
x1,144:34496577,19637910
k1,144:34496577,19637910:0
)
(1,145:4661699,20529200:29834878,538214,179404
x1,145:6306563,20529200
k1,144:6501152,20529200:194589
x1,144:7087208,20529200
k1,144:7281797,20529200:194589
x1,144:7789712,20529200
x1,144:9409937,20529200
k1,144:9604526,20529200:194589
x1,144:11913587,20529200
k1,144:12108176,20529200:194589
x1,144:12830980,20529200
k1,144:13025569,20529200:194589
x1,144:14637226,20529200
k1,144:14840739,20529200:203513
$1,144:14840739,20529200
x1,144:15192373,20529200
(1,144:15192373,20529200:199339,75748,139537
x1,144:15391712,20529200
)
x1,144:16446614,20529200
$1,144:16446614,20529200
k1,144:16641203,20529200:194589
x1,144:16914697,20529200
$1,144:16914697,20529200
x1,144:18754995,20529200
$1,144:18754995,20529200
x1,144:19028489,20529200
k1,144:19223078,20529200:194589
x1,144:20162722,20529200
k1,144:20357311,20529200:194589
x1,144:20943367,20529200
x1,144:23664223,20529200
k1,144:23858812,20529200:194589
x1,144:24249516,20529200
x1,144:24600751,20529200
k1,144:24795340,20529200:194589
x1,144:25420468,20529200
k1,144:25615057,20529200:194589
x1,144:27025500,20529200
k1,144:27220089,20529200:194589
x1,144:28274990,20529200
k1,144:28469579,20529200:194589
x1,144:30815759,20529200
k1,144:31010348,20529200:194589
x1,144:32455954,20529200
k1,144:32650499,20529200:194545
x1,144:34496577,20529200
k1,144:34496577,20529200:0
)
(1,145:4661699,21420490:29834878,498346,139537
x1,145:5673344,21420490
k1,144:5911448,21420490:238104
x1,144:6639832,21420490
k1,144:6877936,21420490:238104
x1,144:8217353,21420490
k1,144:8455457,21420490:238104
x1,144:9628965,21420490
k1,144:9867068,21420490:238103
x1,144:12683487,21420490
k1,144:12921591,21420490:238104
x1,144:14764808,21420490
x1,144:15068599,21420490
k1,144:15306703,21420490:238104
x1,144:15670895,21420490
k1,144:15908999,21420490:238104
x1,144:17325301,21420490
x1,144:19249451,21420490
k1,144:19487555,21420490:238104
x1,144:23072825,21420490
k1,144:23310929,21420490:238104
x1,144:26188047,21420490
k1,144:26506620,21420490:318573
x1,144:27761059,21420490
k1,144:27999163,21420490:238104
x1,144:28403821,21420490
x1,144:29275559,21420490
x1,144:30691861,21420490
k1,144:30929965,21420490:238104
x1,144:34515235,21420490
k1,144:34496577,21420490:0
)
(1,145:4661699,22311780:29834878,646930,179404
x1,145:8401644,22311780
k1,144:8639436,22311780:237792
x1,144:9130519,22311780
k1,144:9368312,22311780:237793
$1,144:9368312,22311780
x1,144:9926462,22311780
k1,144:10125797,22311780:199335
x1,144:11414485,22311780
$1,144:11414485,22311780
k1,144:11652277,22311780:237792
x1,144:12910425,22311780
x1,144:13785398,22311780
k1,144:14023191,22311780:237793
x1,144:15484266,22311780
k1,144:15722058,22311780:237792
x1,144:16736693,22311780
k1,144:16974486,22311780:237793
x1,144:17380340,22311780
x1,144:18254596,22311780
x1,144:18640158,22311780
x1,144:20225736,22311780
x1,144:20489899,22311780
k1,144:20727691,22311780:237792
x1,144:24670563,22311780
k1,144:24988798,22311780:318235
x1,144:27160118,22311780
x1,144:28154818,22311780
k1,144:28392610,22311780:237792
$1,144:28392610,22311780
x1,144:28591949,22311780
k1,144:28711550,22311780:119601
(1,144:28711550,22311780:926925,498346,139537
x1,144:29628509,22311780
)
(1,144:29638475,22484085:311300,337875,0
x1,144:29917007,22484085
)
k1,144:30069376,22311780:119601
(1,144:30069376,22311780:966793,490372,0
(1,144:30069376,22311780:966793,490372,0
x1,144:30537823,22311780
x1,144:31036169,22311780
)
)
(1,144:31036169,22028939:651728,364089,101945
x1,144:31655129,22028939
)
x1,144:31887236,22311780
k1,144:32086571,22311780:199335
x1,144:32654768,22311780
k1,144:32854103,22311780:199335
x1,144:34514518,22311780
$1,144:34496577,22311780
k1,145:34496577,22311780:0
)
(1,145:4661699,23203070:29834878,598293,179404
x1,145:8439826,23203070
k1,144:8678540,23203070:238714
x1,144:9036991,23203070
k1,144:9275583,23203070:238592
x1,144:10912512,23203070
k1,144:11151226,23203070:238714
x1,144:13421417,23203070
k1,144:13660009,23203070:238592
$1,144:13660009,23203070
x1,144:14934701,23203070
k1,144:15092940,23203070:158239
x1,144:15651090,23203070
k1,144:15809329,23203070:158239
x1,144:16526231,23203070
(1,144:16526231,22942652:744572,337875,54616
x1,144:17238035,22942652
)
$1,144:17270803,23203070
k1,144:17509394,23203070:238591
x1,144:17867845,23203070
x1,144:18226276,23203070
x1,144:18805751,23203070
k1,144:19044343,23203070:238592
x1,144:19920558,23203070
k1,144:20159149,23203070:238591
x1,144:21835903,23203070
k1,144:22074495,23203070:238592
x1,144:24376550,23203070
k1,144:24615141,23203070:238591
x1,144:24973592,23203070
x1,144:25750236,23203070
x1,144:26735979,23203070
k1,144:26974571,23203070:238592
x1,144:29388143,23203070
k1,144:29626734,23203070:238591
x1,144:31269635,23203070
x1,144:32942407,23203070
k1,144:33180999,23203070:238592
x1,144:34515235,23203070
k1,144:34496577,23203070:0
)
(1,145:4661699,24094360:29834878,538214,179404
x1,145:5954691,24094360
$1,144:5954691,24094360
k1,144:6193741,24094360:239050
x1,144:7368406,24094360
k1,144:7607455,24094360:239049
x1,144:9916278,24094360
k1,144:10155328,24094360:239050
$1,144:10155328,24094360
x1,144:11812871,24094360
$1,144:11812871,24094360
x1,144:12015399,24094360
k1,144:12254480,24094360:239081
x1,144:13267122,24094360
k1,144:13506172,24094360:239050
x1,144:15106146,24094360
x1,144:15430191,24094360
x1,144:16787131,24094360
k1,144:17026180,24094360:239049
x1,144:18526915,24094360
k1,144:18765965,24094360:239050
x1,144:19256083,24094360
k1,144:19495133,24094360:239050
x1,144:22314327,24094360
k1,144:22553376,24094360:239049
$1,144:22553376,24094360
x1,144:23111526,24094360
k1,144:23310861,24094360:199335
x1,144:24598113,24094360
$1,144:24598113,24094360
k1,144:24837163,24094360:239050
x1,144:27559145,24094360
x1,144:29179690,24094360
k1,144:29418740,24094360:239050
x1,144:30674416,24094360
x1,144:31547631,24094360
k1,144:31786680,24094360:239049
x1,144:33244885,24094360
k1,144:33483935,24094360:239050
x1,144:34496577,24094360
k1,144:34496577,24094360:0
)
(1,145:4661699,24985650:29834878,538214,179404
x1,145:5219849,24985650
k1,144:5419184,24985650:199335
x1,144:6328968,24985650
$1,144:6328968,24985650
k1,144:6537361,24985650:208393
x1,144:6928065,24985650
x1,144:8471745,24985650
k1,144:8680137,24985650:208392
x1,144:10108163,24985650
k1,144:10316556,24985650:208393
x1,144:11293317,24985650
k1,144:11501709,24985650:208392
x1,144:11892413,24985650
x1,144:12734779,24985650
x1,144:13105949,24985650
x1,144:14630852,24985650
x1,144:14884411,24985650
k1,144:15092804,24985650:208393
x1,144:16675159,24985650
k1,144:16883551,24985650:208392
x1,144:18016593,24985650
k1,144:18224986,24985650:208393
x1,144:19201747,24985650
k1,144:19410139,24985650:208392
x1,144:21637153,24985650
k1,144:21845546,24985650:208393
x1,144:23293107,24985650
k1,144:23501499,24985650:208392
x1,144:23974251,24985650
k1,144:24182644,24985650:208393
$1,144:24182644,24985650
x1,144:24740794,24985650
k1,144:24940129,24985650:199335
x1,144:25291763,24985650
(1,144:25291763,24985650:199339,75748,139537
x1,144:25491102,24985650
)
x1,144:27104154,24985650
$1,144:27104154,24985650
x1,144:27299506,24985650
k1,144:27608176,24985650:308670
x1,144:28819358,24985650
k1,144:29027750,24985650:208392
x1,144:30238934,24985650
x1,144:32133450,24985650
k1,144:32341843,24985650:208393
x1,144:32929853,24985650
x1,144:34496577,24985650
k1,144:34496577,24985650:0
)
(1,145:4661699,25876940:29834878,498346,139537
x1,145:5678329,25876940
k1,144:5932833,25876940:254504
x1,144:8744829,25876940
k1,144:8999333,25876940:254504
x1,144:10646273,25876940
x1,144:11565305,25876940
x1,144:13602628,25876940
x1,144:14659922,25876940
k1,144:14914426,25876940:254504
x1,144:15280412,25876940
x1,144:15646797,25876940
x1,144:17946808,25876940
k1,144:18201312,25876940:254504
x1,144:18526633,25876940
x1,144:20092242,25876940
k1,144:20441779,25876940:349537
x1,144:21706464,25876940
k1,144:21960968,25876940:254504
x1,144:23998291,25876940
x1,144:25502901,25876940
k1,144:25757389,25876940:254488
x1,144:28122068,25876940
k1,144:28376572,25876940:254504
x1,144:30206506,25876940
k1,144:30461010,25876940:254504
x1,144:32128282,25876940
k1,144:32382786,25876940:254504
x1,144:32789438,25876940
x1,144:33175358,25876940
x1,144:34496577,25876940
k1,144:34496577,25876940:0
)
(1,145:4661699,26768230:29834878,498346,139537
x1,145:6056354,26768230
k1,144:6295295,26768230:238941
x1,144:7675199,26768230
x1,144:8040826,26768230
k1,144:8279766,26768230:238940
x1,144:9945797,26768230
k1,144:10184738,26768230:238941
x1,144:10570300,26768230
x1,144:12155878,26768230
x1,144:12708197,26768230
k1,144:12947137,26768230:238940
x1,144:15098164,26768230
k1,144:15337105,26768230:238941
x1,144:16351740,26768230
k1,144:16590680,26768230:238940
x1,144:18177569,26768230
k1,144:18416510,26768230:238941
x1,144:19836999,26768230
k1,144:20075939,26768230:238940
x1,144:21559336,26768230
k1,144:21798277,26768230:238941
x1,144:23543449,26768230
x1,144:25430311,26768230
x1,144:25694474,26768230
k1,144:25933414,26768230:238940
x1,144:27479717,26768230
k1,144:27798570,26768230:318853
x1,144:29026280,26768230
x1,144:30183322,26768230
k1,144:30422262,26768230:238940
x1,144:33993778,26768230
k1,144:34232772,26768230:238994
x1,144:34496577,26768230
k1,144:34496577,26768230:0
)
(1,145:4661699,27659520:29834878,498346,139537
x1,145:6524449,27659520
k1,144:6764585,27659520:240136
x1,144:9258139,27659520
k1,144:9498274,27659520:240135
x1,144:10486995,27659520
k1,144:10727131,27659520:240136
x1,144:13339333,27659520
x1,144:14802640,27659520
k1,144:15042774,27659520:240134
x1,144:18546805,27659520
k1,144:18786941,27659520:240136
x1,144:19114402,27659520
x1,144:20041916,27659520
x1,144:21733507,27659520
k1,144:22032546,27659520:240135
x1,144:23416756,27659520
k1,144:23656892,27659520:240136
x1,144:25317945,27659520
k1,144:25558080,27659520:240135
x1,144:26151313,27659520
x1,144:27873664,27659520
x1,144:28881999,27659520
k1,144:29122135,27659520:240136
x1,144:32315705,27659520
k1,144:32555840,27659520:240135
x1,144:33267720,27659520
k1,144:33507856,27659520:240136
x1,144:34496577,27659520
k1,144:34496577,27659520:0
)
(1,145:4661699,28550810:29834878,498346,139537
x1,145:8038941,28550810
k1,144:8315875,28550810:276934
x1,144:8702195,28550810
x1,144:10558956,28550810
k1,144:10835891,28550810:276935
x1,144:11425535,28550810
k1,144:11702469,28550810:276934
x1,144:12719099,28550810
k1,144:12996034,28550810:276935
x1,144:14215988,28550810
k1,144:14492884,28550810:276896
x1,144:14899536,28550810
x1,144:15672573,28550810
x1,144:17855893,28550810
k1,144:18132828,28550810:276935
x1,144:18864801,28550810
k1,144:19141735,28550810:276934
x1,144:20321025,28550810
k1,144:20597960,28550810:276935
x1,144:22407560,28550810
k1,144:22684494,28550810:276934
x1,144:23457132,28550810
k1,144:23734066,28550810:276934
x1,144:27684687,28550810
k1,144:28079085,28550810:394398
x1,144:28577233,28550810
x1,144:30596654,28550810
k1,144:30873589,28550810:276935
$1,144:30873589,28550810
x1,144:31197349,28550810
k1,144:31479497,28550810:262214
x1,144:32048810,28550810
k1,144:32311025,28550810:262215
x1,144:34532458,28550810
$1,144:34496577,28550810
k1,145:34496577,28550810:0
)
(1,145:4661699,29442100:29834878,538214,179404
x1,145:4860998,29442100
$1,144:4860998,29442100
x1,144:5222050,29442100
k1,144:5421517,29442100:199467
x1,144:5988039,29442100
k1,144:6187506,29442100:199467
x1,144:7479421,29442100
$1,144:7479421,29442100
x1,144:7965011,29442100
k1,144:8204316,29442100:239305
x1,144:9013632,29442100
x1,144:11382605,29442100
k1,144:11621890,29442100:239285
$1,144:11621890,29442100
x1,144:11992910,29442100
k1,144:12192377,29442100:199467
x1,144:12758899,29442100
k1,144:12958366,29442100:199467
x1,144:15172623,29442100
$1,144:15172623,29442100
k1,144:15411908,29442100:239285
x1,144:15695169,29442100
$1,144:15695169,29442100
x1,144:16056221,29442100
k1,144:16255688,29442100:199467
x1,144:16822210,29442100
k1,144:17021677,29442100:199467
x1,144:18313592,29442100
$1,144:18313592,29442100
x1,144:18596853,29442100
k1,144:18836138,29442100:239285
x1,144:19200330,29442100
x1,144:19564821,29442100
x1,144:20153896,29442100
k1,144:20393181,29442100:239285
x1,144:21404826,29442100
k1,144:21644111,29442100:239285
$1,144:21644111,29442100
x1,144:22008303,29442100
(1,144:22008303,29442100:199339,75748,139537
x1,144:22207642,29442100
)
x1,144:23300218,29442100
$1,144:23300218,29442100
k1,144:23539503,29442100:239285
x1,144:24429751,29442100
k1,144:24669036,29442100:239285
x1,144:26372645,29442100
k1,144:26611931,29442100:239286
x1,144:28950855,29442100
k1,144:29190140,29442100:239285
x1,144:29554332,29442100
x1,144:30565977,29442100
k1,144:30805262,29442100:239285
x1,144:31685394,29442100
x1,144:32393843,29442100
k1,144:32633128,29442100:239285
x1,144:34496577,29442100
k1,144:34496577,29442100:0
)
(1,145:4661699,30333390:29834878,498346,139537
x1,145:7022245,30333390
k1,144:7260659,30333390:238414
x1,144:8994214,30333390
k1,144:9232628,30333390:238414
x1,144:9979512,30333390
k1,144:10217926,30333390:238414
x1,144:10611023,30333390
x1,144:12561062,30333390
k1,144:12799476,30333390:238414
x1,144:14175314,30333390
k1,144:14413727,30333390:238413
x1,144:17587982,30333390
k1,144:17826396,30333390:238414
x1,144:18416041,30333390
k1,144:18654455,30333390:238414
x1,144:19798366,30333390
k1,144:20036780,30333390:238414
x1,144:23380067,30333390
k1,144:23618481,30333390:238414
x1,144:25355967,30333390
k1,144:25594381,30333390:238414
x1,144:26537813,30333390
x1,144:27658417,30333390
k1,144:27896989,30333390:238572
x1,144:28879731,30333390
k1,144:29118145,30333390:238414
x1,144:29511242,30333390
x1,144:33312766,30333390
k1,144:33551180,30333390:238414
x1,144:34496577,30333390
k1,144:34496577,30333390:0
)
(1,145:4661699,31224680:29834878,498346,139537
x1,145:8572729,31224680
g1,144:8811935,31224680
x1,144:10207308,31224680
g1,144:10446514,31224680
x1,144:11443209,31224680
g1,144:11682415,31224680
x1,144:13356862,31224680
g1,144:13596068,31224680
x1,144:15011374,31224680
x1,144:15330316,31224680
x1,144:17144299,31224680
g1,144:17383505,31224680
x1,144:19897170,31224680
k1,145:34496577,31224680:14738625
g1,145:34496577,31224680
)
[1,151:4661699,50719291:29834878,18525216,0
[1,151:4661699,50719291:29834878,18525216,0
(1,149:4661699,40626747:29834878,8432672,0
k1,149:5258297,40626747:596598
h1,148:5258297,40626747:0,0,0
(1,148:5258297,40626747:28641683,8432672,0
(1,148:5258297,40626747:28641487,8432692,0
(1,148:5258297,40626747:28641487,8432692,0
(1,148:5258297,40626747:0,8432692,0
(1,148:5258297,40626747:0,23334106,0
(1,148:5258297,40626747:79253864,23334106,0
)
k1,148:5258297,40626747:-79253864
)
)
g1,148:33899784,40626747
)
)
)
g1,149:33899980,40626747
k1,149:34496577,40626747:596597
)
(1,149:4661699,50483359:29834878,9201252,235932
h1,149:4661699,50483359:0,0,0
g1,149:4661699,50483359
[1,149:4661699,50483359:29834878,9201252,235932
(1,149:4661699,41832607:29834878,550500,127431
h1,149:4661699,41832607:0,0,0
x1,149:6753916,41832607
k1,149:6996650,41832607:242734
x1,149:7571106,41832607
k1,149:7901823,41832607:330717
r1,157:7901823,41832607:0,677931,127431
k1,149:7901823,41832607:0
x1,149:11642121,41832607
k1,149:11884855,41832607:242734
x1,149:13821416,41832607
x1,149:14841075,41832607
k1,149:15083809,41832607:242734
x1,149:18951664,41832607
k1,149:19282381,41832607:330717
x1,149:20267163,41832607
x1,149:21344269,41832607
k1,149:21587003,41832607:242734
$1,149:21587003,41832607
x1,149:22096729,41832607
$1,149:22096729,41832607
k1,149:22339463,41832607:242734
x1,149:24267994,41832607
x1,149:25814745,41832607
k1,149:26057470,41832607:242725
x1,149:28772311,41832607
x1,149:29387800,41832607
x1,149:31695463,41832607
k1,149:31938197,41832607:242734
x1,149:34496577,41832607
k1,149:34496577,41832607:0
)
(1,149:4661699,42619039:29834878,604387,163840
x1,149:5047824,42619039
x1,149:6729337,42619039
k1,149:7054918,42619039:325581
x1,149:7589689,42619039
x1,149:9341945,42619039
k1,149:9667527,42619039:325582
x1,149:12191533,42619039
k1,149:12517114,42619039:325581
x1,149:13307201,42619039
k1,149:13632783,42619039:325582
x1,149:15415816,42619039
k1,149:15741397,42619039:325581
x1,149:16382008,42619039
k1,149:16707589,42619039:325581
x1,149:19013789,42619039
k1,149:19339371,42619039:325582
x1,149:23118978,42619039
k1,149:23604235,42619039:485257
x1,149:24361086,42619039
x1,149:24621046,42619039
k1,149:24904096,42619039:283050
x1,149:25359026,42619039
x1,149:26122556,42619039
x1,149:27422355,42619039
k1,149:27705470,42619039:283115
x1,149:30995824,42619039
k1,149:31278939,42619039:283115
$1,149:31278939,42619039
x1,149:31460984,42619039
k1,149:31570208,42619039:109224
(1,149:31570208,42619039:846508,455111,127431
x1,149:32407615,42619039
)
(1,149:32416716,42779237:294003,295640,0
x1,149:32677951,42779237
)
k1,149:32819943,42619039:109224
(1,149:32819943,42619039:882917,447828,0
(1,149:32819943,42619039:882917,447828,0
x1,149:33247749,42619039
x1,149:33702860,42619039
)
)
(1,149:33702860,42333229:611672,318577,89201
x1,149:34281764,42333229
)
x1,149:34496577,42619039
$1,149:34496577,42619039
k1,149:34496577,42619039:0
)
(1,149:4661699,43405471:29834878,491520,163840
x1,149:7563970,43405471
k1,149:7802469,43405471:238499
x1,149:9557198,43405471
k1,149:9795696,43405471:238498
$1,149:9795696,43405471
x1,149:10129931,43405471
(1,149:10129931,43405471:182045,69176,127431
x1,149:10311976,43405471
)
x1,149:11314681,43405471
$1,149:11314681,43405471
k1,149:11553180,43405471:238499
x1,149:12370198,43405471
k1,149:12608697,43405471:238499
x1,149:14168460,43405471
k1,149:14406959,43405471:238499
x1,149:16156117,43405471
k1,149:16399627,43405471:243510
x1,149:17105234,43405471
k1,149:17343732,43405471:238498
x1,149:18197888,43405471
k1,149:18436387,43405471:238499
x1,149:19758471,43405471
k1,149:20001981,43405471:243510
x1,149:22085377,43405471
k1,149:22323876,43405471:238499
x1,149:23252304,43405471
k1,149:23490803,43405471:238499
x1,149:24047860,43405471
x1,149:25366230,43405471
x1,149:25663326,43405471
x1,149:27353431,43405471
k1,149:27591929,43405471:238498
x1,149:30308512,43405471
k1,149:30547011,43405471:238499
$1,149:30547011,43405471
x1,149:30729056,43405471
k1,149:30838280,43405471:109224
(1,149:30838280,43405471:846508,455111,127431
x1,149:31675687,43405471
)
(1,149:31684788,43565669:294003,295640,0
x1,149:31946023,43565669
)
k1,149:32088015,43405471:109224
(1,149:32088015,43405471:882917,447828,0
(1,149:32088015,43405471:882917,447828,0
x1,149:32515821,43405471
x1,149:32970932,43405471
)
)
x1,149:33152977,43405471
k1,149:33368426,43405471:215449
x1,149:33888347,43405471
k1,149:34103796,43405471:215449
x1,149:34438031,43405471
$1,149:34438031,43405471
x1,149:34623717,43405471
k1,149:34496577,43405471:0
)
(1,149:4661699,44191903:29834878,533465,163840
x1,149:6817183,44191903
k1,149:7035340,44191903:218157
x1,149:7366953,44191903
x1,149:7698785,44191903
x1,149:8235109,44191903
k1,149:8453267,44191903:218158
x1,149:9263877,44191903
k1,149:9482034,44191903:218157
x1,149:11033243,44191903
k1,149:11251401,44191903:218158
$1,149:11251401,44191903
x1,149:11767244,44191903
k1,149:11949284,44191903:182040
x1,149:13126168,44191903
k1,149:13271209,44191903:145041
x1,149:13780935,44191903
k1,149:13925975,44191903:145040
x1,149:14589201,44191903
(1,149:14589201,43954078:703604,295640,54614
x1,149:15260037,43954078
)
$1,149:15292805,44191903
x1,149:15477035,44191903
k1,149:15695252,44191903:218217
x1,149:16929591,44191903
k1,149:17147748,44191903:218157
$1,149:17147748,44191903
x1,149:17663591,44191903
k1,149:17845631,44191903:182040
x1,149:19354128,44191903
$1,149:19354128,44191903
k1,149:19572286,44191903:218158
x1,149:22960978,44191903
x1,149:23491967,44191903
k1,149:23783139,44191903:291172
x1,149:24507894,44191903
x1,149:24833035,44191903
k1,149:25051192,44191903:218157
x1,149:25502554,44191903
x1,149:26259952,44191903
x1,149:27549556,44191903
k1,149:27767714,44191903:218158
x1,149:29726069,44191903
k1,149:29944226,44191903:218157
x1,149:30478492,44191903
k1,149:30696650,44191903:218158
x1,149:32244178,44191903
k1,149:32462335,44191903:218157
$1,149:32462335,44191903
(1,149:32462335,44191903:846508,455111,127431
x1,149:33299742,44191903
)
(1,149:33308843,44352101:294003,295640,0
x1,149:33570078,44352101
)
$1,149:33602846,44191903
x1,149:34035786,44191903
x1,149:34496577,44191903
k1,149:34496577,44191903:0
)
(1,149:4661699,44978335:29834878,491520,163840
x1,149:4997464,44978335
x1,149:6436890,44978335
k1,149:6746951,44978335:310061
x1,149:10037305,44978335
k1,149:10347365,44978335:310060
$1,149:10347365,44978335
(1,149:10347365,44978335:846508,455111,127431
x1,149:11184772,44978335
)
(1,149:11193873,45138533:294003,295640,0
x1,149:11455108,45138533
)
$1,149:11487876,44978335
x1,149:11924238,44978335
x1,149:12388815,44978335
k1,149:12698784,44978335:309969
x1,149:13033019,44978335
x1,149:13367618,44978335
x1,149:13908326,44978335
k1,149:14218387,44978335:310061
x1,149:15146815,44978335
k1,149:15456875,44978335:310060
x1,149:16908937,44978335
k1,149:17218998,44978335:310061
$1,149:17218998,44978335
x1,149:17553233,44978335
(1,149:17553233,44978335:182045,69176,127431
x1,149:17735278,44978335
)
x1,149:18737983,44978335
$1,149:18737983,44978335
k1,149:19048044,44978335:310061
x1,149:20797202,44978335
k1,149:21363296,44978335:566094
x1,149:21818226,44978335
x1,149:23662449,44978335
k1,149:23972510,44978335:310061
$1,149:23972510,44978335
x1,149:24268181,44978335
k1,149:24621102,44978335:334716
x1,149:25141023,44978335
k1,149:25475740,44978335:334717
x1,149:27504451,44978335
$1,149:27504451,44978335
k1,149:27814512,44978335:310061
x1,149:28074472,44978335
$1,149:28074472,44978335
x1,149:28404200,44978335
k1,149:28738917,44978335:334717
x1,149:29258838,44978335
k1,149:29593554,44978335:334716
x1,149:30778304,44978335
$1,149:30778304,44978335
x1,149:31223950,44978335
k1,149:31579815,44978335:355865
x1,149:32322559,44978335
x1,149:34496577,44978335
k1,149:34496577,44978335:0
)
(1,149:4661699,45764767:29834878,491520,163840
x1,149:5000530,45764767
k1,149:5182570,45764767:182040
x1,149:5687199,45764767
k1,149:5869239,45764767:182040
x1,149:7858626,45764767
$1,149:7858626,45764767
k1,149:8076784,45764767:218158
x1,149:8329098,45764767
$1,149:8329098,45764767
x1,149:8658826,45764767
k1,149:8840866,45764767:182040
x1,149:9345495,45764767
k1,149:9527535,45764767:182040
x1,149:10682792,45764767
$1,149:10682792,45764767
x1,149:11115331,45764767
k1,149:11406504,45764767:291173
x1,149:12523894,45764767
k1,149:12742053,45764767:218159
x1,149:15935630,45764767
k1,149:16153788,45764767:218158
x1,149:17256762,45764767
k1,149:17474920,45764767:218158
x1,149:19032058,45764767
k1,149:19250217,45764767:218159
x1,149:20874039,45764767
x1,149:23306888,45764767
k1,149:23525046,45764767:218158
$1,149:23525046,45764767
x1,149:25227895,45764767
k1,149:25337119,45764767:109224
x1,149:26852826,45764767
$1,149:26852826,45764767
k1,149:27070984,45764767:218158
x1,149:28548824,45764767
k1,149:28766983,45764767:218159
x1,149:29668104,45764767
k1,149:29886262,45764767:218158
x1,149:31400148,45764767
k1,149:31618307,45764767:218159
x1,149:32721281,45764767
k1,149:32939439,45764767:218158
x1,149:34496577,45764767
k1,149:34496577,45764767:0
)
(1,149:4661699,46551199:29834878,491520,163840
x1,149:6326526,46551199
x1,149:8821270,46551199
k1,149:9039987,46551199:218717
$1,149:9039987,46551199
x1,149:10249130,46551199
k1,149:10358354,46551199:109224
x1,149:11393098,46551199
$1,149:11393098,46551199
k1,149:11611815,46551199:218717
x1,149:12277006,46551199
k1,149:12495723,46551199:218717
x1,149:13419600,46551199
k1,149:13638317,46551199:218717
x1,149:13897003,46551199
x1,149:14359214,46551199
x1,149:14673605,46551199
k1,149:14892322,46551199:218717
x1,149:15781091,46551199
k1,149:15999808,46551199:218717
x1,149:17588877,46551199
x1,149:19307015,46551199
x1,149:19547496,46551199
k1,149:19766213,46551199:218717
x1,149:20135764,46551199
x1,149:21114802,46551199
k1,149:21333519,46551199:218717
x1,149:21887846,46551199
k1,149:22106563,46551199:218717
x1,149:25173837,46551199
k1,149:25392554,46551199:218717
x1,149:26464252,46551199
k1,149:26682969,46551199:218717
x1,149:29419494,46551199
k1,149:29711557,46551199:292063
x1,149:30446220,46551199
x1,149:30800114,46551199
k1,149:31018831,46551199:218717
x1,149:32460079,46551199
x1,149:32829630,46551199
x1,149:33384229,46551199
x1,149:34496577,46551199
k1,149:34496577,46551199:0
)
(1,149:4661699,47337631:29834878,455111,160198
x1,149:5018507,47337631
x1,149:5787791,47337631
x1,149:7036618,47337631
k1,149:7237779,47337631:201161
x1,149:9664073,47337631
k1,149:9865234,47337631:201161
x1,149:10382606,47337631
k1,149:10583768,47337631:201162
x1,149:11261703,47337631
k1,149:11462864,47337631:201161
$1,149:11462864,47337631
x1,149:11783991,47337631
(1,149:11783991,47337631:182045,69176,127431
x1,149:11966036,47337631
)
x1,149:12929417,47337631
$1,149:12929417,47337631
k1,149:13130578,47337631:201161
x1,149:15797715,47337631
k1,149:15998876,47337631:201161
x1,149:17501036,47337631
k1,149:17702197,47337631:201161
x1,149:19420226,47337631
k1,149:19621387,47337631:201161
x1,149:19978195,47337631
x1,149:20298958,47337631
k1,149:20500120,47337631:201162
x1,149:21998713,47337631
k1,149:22199874,47337631:201161
$1,149:22199874,47337631
(1,149:22199874,47337631:846508,455111,127431
x1,149:23037281,47337631
)
(1,149:23046382,47497829:294003,295640,0
x1,149:23307617,47497829
)
$1,149:23340385,47337631
x1,149:23759635,47337631
x1,149:24383684,47337631
k1,149:24584845,47337631:201161
x1,149:25833673,47337631
k1,149:26034834,47337631:201161
x1,149:26926854,47337631
k1,149:27128015,47337631:201161
x1,149:30289333,47337631
k1,149:30490495,47337631:201162
x1,149:32524300,47337631
k1,149:32725461,47337631:201161
x1,149:33403396,47337631
k1,149:33604557,47337631:201161
x1,149:34496577,47337631
k1,149:34496577,47337631:0
)
(1,149:4661699,48124063:29834878,455111,127431
x1,149:6056817,48124063
k1,149:6235770,48124063:178953
x1,149:7109950,48124063
x1,149:8806206,48124063
k1,149:8985159,48124063:178953
x1,149:10699620,48124063
k1,149:10878572,48124063:178952
x1,149:12202328,48124063
k1,149:12381281,48124063:178953
x1,149:12955741,48124063
k1,149:13134694,48124063:178953
x1,149:14026714,48124063
k1,149:14205667,48124063:178953
x1,149:15704260,48124063
k1,149:15883213,48124063:178953
x1,149:18095422,48124063
k1,149:18287541,48124063:192119
x1,149:19179561,48124063
k1,149:19358514,48124063:178953
x1,149:22519832,48124063
k1,149:22698785,48124063:178953
x1,149:24732590,48124063
k1,149:24911543,48124063:178953
x1,149:25343280,48124063
k1,149:25522232,48124063:178952
x1,149:28235757,48124063
k1,149:28414710,48124063:178953
x1,149:30593022,48124063
k1,149:30779875,48124063:186853
x1,149:33425604,48124063
k1,149:33604557,48124063:178953
x1,149:34496577,48124063
k1,149:34496577,48124063:0
)
(1,149:4661699,48910495:29834878,455111,127431
x1,149:7018414,48910495
x1,149:8552688,48910495
x1,149:9359073,48910495
x1,149:10857666,48910495
k1,149:11059741,48910495:202075
x1,149:13023968,48910495
k1,149:13226043,48910495:202075
x1,149:13743415,48910495
k1,149:13945490,48910495:202075
x1,149:15758074,48910495
k1,149:15960149,48910495:202075
x1,149:16281276,48910495
k1,149:16483351,48910495:202075
x1,149:17446733,48910495
k1,149:17648807,48910495:202074
x1,149:18219700,48910495
k1,149:18421775,48910495:202075
x1,149:19313795,48910495
k1,149:19515870,48910495:202075
x1,149:23000098,48910495
k1,149:23202173,48910495:202075
x1,149:24595507,48910495
k1,149:24797582,48910495:202075
x1,149:27866130,48910495
k1,149:28068205,48910495:202075
x1,149:31229523,48910495
k1,149:31431598,48910495:202075
x1,149:32682209,48910495
x1,149:34200062,48910495
x1,149:34520825,48910495
k1,149:34496577,48910495:0
)
(1,149:4661699,49696927:29834878,491520,163840
x1,149:5171061,49696927
k1,149:5389820,49696927:218759
x1,149:5756095,49696927
x1,149:6545306,49696927
x1,149:7827266,49696927
k1,149:8046024,49696927:218758
x1,149:10794912,49696927
k1,149:11013671,49696927:218759
x1,149:11343318,49696927
x1,149:11673074,49696927
x1,149:12206111,49696927
k1,149:12424870,49696927:218759
x1,149:12974282,49696927
x1,149:14787449,49696927
k1,149:15006207,49696927:218758
x1,149:16401710,49696927
k1,149:16620545,49696927:218835
x1,149:17572859,49696927
k1,149:17791618,49696927:218759
x1,149:18121265,49696927
k1,149:18340024,49696927:218759
x1,149:20175057,49696927
x1,149:20523018,49696927
x1,149:21953538,49696927
x1,149:22191725,49696927
k1,149:22410483,49696927:218758
x1,149:25348003,49696927
x1,149:26025719,49696927
k1,149:26317907,49696927:292188
x1,149:27025544,49696927
x1,149:27295319,49696927
x1,149:28542306,49696927
k1,149:28844331,49696927:302025
x1,149:30781908,49696927
k1,149:31050941,49696927:218758
x1,149:32662549,49696927
k1,149:32881308,49696927:218759
x1,149:34496577,49696927
k1,149:34496577,49696927:0
)
(1,149:4661699,50483359:29834878,491520,235932
x1,149:6451198,50483359
g1,149:6669651,50483359
x1,149:7215786,50483359
g1,149:7434239,50483359
x1,149:7798329,50483359
x1,149:9382120,50483359
g1,149:9600573,50483359
x1,149:11275386,50483359
g1,149:11493839,50483359
x1,149:13378003,50483359
x1,149:17018902,50483359
g1,149:17237355,50483359
x1,149:18520771,50483359
g1,149:18739224,50483359
x1,149:19412791,50483359
g1,149:19631244,50483359
x1,149:21235058,50483359
x1,149:21781193,50483359
x1,149:23659894,50483359
g1,149:23878347,50483359
x1,149:25407525,50483359
g1,149:25625978,50483359
x1,149:28596947,50483359
r1,157:28596947,50483359:0,235932,235932
k1,149:34496577,50483359:5899630
g1,149:34496577,50483359
)
]
g1,149:34496577,50483359
g1,149:34496577,50483359
)
]
]
]
(1,157:4661699,52685371:29834878,462465,0
(1,157:4661699,52685371:29834878,462465,0
k1,157:19399733,52685371:14738034
x1,157:19758543,52685371
k1,157:34496577,52685371:14738034
)
)
]
]
]
!44762
}8
!10
{9
[1,177:4736286,52685371:29760291,47949085,0
(1,177:4736286,4736286:0,0,0
[1,177:0,4736286:0,0,0
(1,177:0,0:0,0,0
g1,177:0,0
)
]
)
[1,177:4736286,4736286:0,0,0
(1,177:4736286,2171086:0,0,0
k1,177:4736286,2171086:140368
)
]
[1,177:4736286,52685371:29760291,47949085,0
[1,177:4661699,52685371:29834878,50448504,0
[1,177:4661699,3023299:29834878,786432,0
(1,177:4661699,3023299:29834878,0,0
h1,177:4661699,3023299:29834878,0,0
)
]
[1,177:4661699,50719291:29834878,46057592,0
(1,154:4661699,5382595:29834878,546132,152916
(1,154:4661699,5382595:0,0,0
g1,154:4661699,5382595
)
(1,154:4661699,5382595:0,0,0
(1,154:4661699,5382595:0,0,0
(1,154:4661699,4465091:0,0,0
)
)
g1,154:4661699,5382595
)
x1,154:5982779,5382595
k1,154:6368510,5382595:385731
x1,154:8073156,5382595
k1,154:8345613,5382595:272457
x1,154:11228526,5382595
k1,154:11500983,5382595:272457
x1,154:16380503,5382595
k1,154:16652960,5382595:272457
x1,154:18428076,5382595
k1,154:18700534,5382595:272458
x1,154:20432832,5382595
k1,154:20705289,5382595:272457
x1,154:23306415,5382595
k1,154:23578872,5382595:272457
x1,154:25936834,5382595
k1,154:26209291,5382595:272457
x1,154:27478634,5382595
x1,154:29247551,5382595
k1,154:29520008,5382595:272457
x1,154:30001698,5382595
x1,154:31065029,5382595
x1,154:31787563,5382595
x1,154:34496577,5382595
k1,154:34496577,5382595:0
)
(1,154:4661699,6300099:29834878,589824,196608
x1,154:5065382,6300099
x1,154:7071421,6300099
g1,154:7366333,6300099
x1,154:11793199,6300099
g1,154:12088111,6300099
x1,154:12874543,6300099
g1,154:13169455,6300099
x1,154:14317246,6300099
g1,154:14612158,6300099
x1,154:17385060,6300099
g1,154:17679972,6300099
x1,154:19781220,6300099
g1,154:20076132,6300099
x1,154:23030259,6300099
k1,154:34496577,6300099:11466318
g1,154:34496577,6300099
)
(1,157:4661699,7654850:29834878,538214,179404
x1,157:4918248,7654850
k1,156:5157784,7654850:239536
x1,156:6519470,7654850
k1,156:6759006,7654850:239536
x1,156:9462642,7654850
k1,156:9702178,7654850:239536
x1,156:10688906,7654850
k1,156:10928441,7654850:239535
x1,156:12075019,7654850
k1,156:12314555,7654850:239536
x1,156:14686649,7654850
k1,156:14926185,7654850:239536
x1,156:15518222,7654850
x1,156:17748027,7654850
k1,156:17987563,7654850:239536
x1,156:20908278,7654850
k1,156:21147814,7654850:239536
x1,156:21720116,7654850
k1,156:21959652,7654850:239536
x1,156:23933107,7654850
k1,156:24172643,7654850:239536
x1,156:24735467,7654850
k1,156:24992517,7654850:257050
x1,156:25755053,7654850
k1,156:25994589,7654850:239536
x1,156:26191935,7654850
(1,156:26191935,7654850:358810,462465,0
x1,156:26550745,7654850
)
x1,156:26945437,7654850
k1,156:27185055,7654850:239618
x1,156:28605943,7654850
x1,156:28980699,7654850
k1,156:29220235,7654850:239536
x1,156:30248405,7654850
x1,156:31550886,7654850
k1,156:31790422,7654850:239536
x1,156:32145644,7654850
k1,156:32385180,7654850:239536
x1,156:32779871,7654850
x1,156:34496577,7654850
k1,156:34496577,7654850:0
)
(1,157:4661699,8546140:29834878,498346,139537
x1,157:5809771,8546140
k1,156:6049594,8546140:239823
x1,156:6762190,8546140
k1,156:7002013,8546140:239823
x1,156:8945818,8546140
k1,156:9185641,8546140:239823
x1,156:9779472,8546140
x1,156:12059641,8546140
k1,156:12299463,8546140:239822
x1,156:14225455,8546140
k1,156:14465278,8546140:239823
x1,156:14861165,8546140
x1,156:15217324,8546140
k1,156:15457147,8546140:239823
x1,156:17476170,8546140
x1,156:19811902,8546140
k1,156:20051725,8546140:239823
x1,156:23598871,8546140
k1,156:23919662,8546140:320791
x1,156:26413750,8546140
k1,156:26653573,8546140:239823
x1,156:30663910,8546140
k1,156:30903733,8546140:239823
x1,156:31418386,8546140
x1,156:32310970,8546140
k1,156:32550793,8546140:239823
x1,156:34496577,8546140
k1,156:34496577,8546140:0
)
(1,157:4661699,9437430:29834878,538214,179404
x1,157:6059147,9437430
k1,156:6323288,9437430:264141
x1,156:10862536,9437430
k1,156:11126677,9437430:264141
x1,156:11736655,9437430
k1,156:12000796,9437430:264141
x1,156:13668067,9437430
k1,156:13932208,9437430:264141
x1,156:15729608,9437430
k1,156:15993750,9437430:264142
x1,156:18382828,9437430
x1,156:22531070,9437430
k1,156:22795211,9437430:264141
x1,156:25727168,9437430
k1,156:25991309,9437430:264141
x1,156:26357295,9437430
k1,156:26621436,9437430:264141
x1,156:28207377,9437430
x1,156:29326067,9437430
k1,156:29590208,9437430:264141
x1,156:32276140,9437430
x1,156:32662460,9437430
x1,156:34251231,9437430
x1,156:34515953,9437430
k1,156:34496577,9437430:0
)
(1,157:4661699,10328720:29834878,498346,159471
x1,157:5757505,10328720
x1,156:7078918,10328720
k1,156:7318071,10328720:239153
x1,156:8738560,10328720
k1,156:8977699,10328720:239139
x1,156:10970442,10328720
k1,156:11209582,10328720:239140
x1,156:11899534,10328720
x1,156:14847705,10328720
k1,156:15086844,10328720:239139
x1,156:17081616,10328720
k1,156:17320756,10328720:239140
x1,156:18964466,10328720
x1,156:19857703,10328720
k1,156:20096842,10328720:239139
x1,156:20705623,10328720
k1,156:20944763,10328720:239140
x1,156:22892863,10328720
k1,156:23132002,10328720:239139
x1,156:24085760,10328720
k1,156:24324900,10328720:239140
x1,156:28845852,10328720
[1,156:28891059,10328720:226050,26214,0
]
x1,156:32334004,10328720
k1,156:32573143,10328720:239139
x1,156:33242802,10328720
k1,156:33481942,10328720:239140
x1,156:34496577,10328720
k1,156:34496577,10328720:0
)
(1,157:4661699,11220010:29834878,538214,179404
x1,157:7202346,11220010
k1,156:7440496,11220010:238150
x1,156:7846350,11220010
x1,156:9612173,11220010
k1,156:9850323,11220010:238150
x1,156:12045993,11220010
k1,156:12284143,11220010:238150
x1,156:14396614,11220010
k1,156:14634763,11220010:238149
x1,156:18855647,11220010
k1,156:19094008,11220010:238361
$1,156:19094008,11220010
x1,156:19524748,11220010
k1,156:19724083,11220010:199335
x1,156:20292280,11220010
k1,156:20491615,11220010:199335
x1,156:20856884,11220010
(1,156:20856884,11220010:199339,75748,139537
x1,156:21056223,11220010
)
x1,156:22152030,11220010
$1,156:22152030,11220010
k1,156:22390180,11220010:238150
x1,156:24667021,11220010
k1,156:24905382,11220010:238361
x1,156:25920017,11220010
k1,156:26158167,11220010:238150
x1,156:26564021,11220010
x1,156:27438277,11220010
x1,156:27823839,11220010
x1,156:29409417,11220010
x1,156:29673580,11220010
k1,156:29911730,11220010:238150
x1,156:31616317,11220010
k1,156:31854467,11220010:238150
x1,156:34496577,11220010
k1,156:34496577,11220010:0
)
(1,157:4661699,12111300:29834878,598293,179404
x1,157:7935753,12111300
k1,156:8174850,12111300:239097
x1,156:8499214,12111300
x1,156:10344375,12111300
k1,156:10583473,12111300:239098
x1,156:11171384,12111300
k1,156:11410481,12111300:239097
x1,156:12588329,12111300
k1,156:12827426,12111300:239097
x1,156:13435609,12111300
x1,156:16014645,12111300
k1,156:16253742,12111300:239097
x1,156:16780834,12111300
x1,156:17413682,12111300
k1,156:17652780,12111300:239098
$1,156:17652780,12111300
x1,156:18946849,12111300
k1,156:19106099,12111300:159250
x1,156:19664249,12111300
k1,156:19823500,12111300:159251
x1,156:20553320,12111300
(1,156:20553320,11850882:744572,337875,54616
x1,156:21265124,11850882
)
$1,156:21297892,12111300
k1,156:21536989,12111300:239097
x1,156:22712811,12111300
k1,156:22951909,12111300:239098
x1,156:23965548,12111300
k1,156:24204645,12111300:239097
x1,156:26515742,12111300
k1,156:26754839,12111300:239097
$1,156:26754839,12111300
x1,156:26954178,12111300
k1,156:27073779,12111300:119601
(1,156:27073779,12111300:926925,498346,139537
x1,156:27990738,12111300
)
(1,156:28000704,12283605:311300,337875,0
x1,156:28279236,12283605
)
k1,156:28431605,12111300:119601
(1,156:28431605,12111300:966793,490372,0
(1,156:28431605,12111300:966793,490372,0
x1,156:28900052,12111300
x1,156:29398398,12111300
)
)
x1,156:29597737,12111300
$1,156:29597737,12111300
k1,156:29836834,12111300:239097
x1,156:30363926,12111300
x1,156:30996774,12111300
k1,156:31235872,12111300:239098
$1,156:31235872,12111300
x1,156:32165031,12111300
k1,156:32324281,12111300:159250
x1,156:32882431,12111300
k1,156:33041682,12111300:159251
x1,156:33771502,12111300
(1,156:33771502,11850882:744572,337875,54616
x1,156:34483306,11850882
)
$1,156:34496577,12111300
k1,157:34496577,12111300:0
)
(1,157:4661699,13002590:29834878,538214,179404
x1,157:5178386,13002590
k1,156:5420291,13002590:241905
x1,156:7703638,13002590
k1,156:7945543,13002590:241905
x1,156:9409490,13002590
k1,156:9651395,13002590:241905
x1,156:10668025,13002590
k1,156:10909930,13002590:241905
x1,156:12495871,13002590
x1,156:13614561,13002590
k1,156:13856466,13002590:241905
x1,156:16298408,13002590
k1,156:16540313,13002590:241905
x1,156:19065619,13002590
k1,156:19307524,13002590:241905
x1,156:21657971,13002590
k1,156:21899876,13002590:241905
x1,156:22265862,13002590
x1,156:22753845,13002590
k1,156:23080883,13002590:327038
x1,156:24341503,13002590
k1,156:24583408,13002590:241905
x1,156:26291345,13002590
x1,156:27552762,13002590
x1,156:27817484,13002590
k1,156:28059389,13002590:241905
x1,156:30420003,13002590
k1,156:30661908,13002590:241905
x1,156:32333246,13002590
k1,156:32575151,13002590:241905
x1,156:34496577,13002590
k1,156:34496577,13002590:0
)
(1,157:4661699,13893880:29834878,538214,179404
x1,157:5678329,13893880
k1,156:6005098,13893880:326769
x1,156:7674403,13893880
k1,156:8001172,13893880:326769
x1,156:8285829,13893880
x1,156:8794541,13893880
x1,156:9140592,13893880
k1,156:9467360,13893880:326768
x1,156:9874012,13893880
x1,156:11643344,13893880
k1,156:11970113,13893880:326769
x1,156:14090800,13893880
k1,156:14417569,13893880:326769
x1,156:17914771,13893880
[1,156:17957826,13893880:215288,26214,0
]
x1,156:20206370,13893880
k1,156:20533139,13893880:326769
x1,156:21712429,13893880
k1,156:22039198,13893880:326769
x1,156:25333074,13893880
[1,156:25376129,13893880:215288,26214,0
]
x1,156:27827999,13893880
k1,156:28176658,13893880:348659
x1,156:29193286,13893880
x1,156:29580003,13893880
k1,156:29906771,13893880:326768
x1,156:31330053,13893880
k1,156:31656822,13893880:326769
x1,156:32022808,13893880
k1,156:32349577,13893880:326769
x1,156:34510929,13893880
k1,156:34496577,13893880:0
)
(1,157:4661699,14785170:29834878,598293,179404
x1,157:6369635,14785170
k1,156:6647276,14785170:277641
$1,156:6647276,14785170
x1,156:7456592,14785170
(1,156:7456592,14785170:1377433,308974,139537
(1,156:7456592,14785170:1377433,308974,139537
x1,156:8834025,14785170
)
)
x1,156:9033364,14785170
k1,156:9296758,14785170:263394
x1,156:9854908,14785170
k1,156:10118301,14785170:263393
x1,156:10484287,14785170
$1,156:10484287,14785170
x1,156:10850273,14785170
$1,156:10850273,14785170
x1,156:11216259,14785170
k1,156:11401350,14785170:185091
x1,156:11959500,14785170
k1,156:12144591,14785170:185091
x1,156:12876563,14785170
(1,156:12876563,14524752:744572,337875,54616
x1,156:13588367,14524752
)
$1,156:13621135,14785170
x1,156:13905792,14785170
k1,156:14183434,14785170:277642
x1,156:15362724,14785170
k1,156:15640365,14785170:277641
x1,156:16250343,14785170
k1,156:16527985,14785170:277642
x1,156:17544613,14785170
x1,156:17931330,14785170
k1,156:18208971,14785170:277641
x1,156:18798615,14785170
k1,156:19076257,14785170:277642
x1,156:20092887,14785170
k1,156:20370528,14785170:277641
x1,156:21163500,14785170
x1,156:21468886,14785170
k1,156:21746528,14785170:277642
x1,156:24267769,14785170
k1,156:24545410,14785170:277641
x1,156:26542068,14785170
k1,156:26819710,14785170:277642
x1,156:29308416,14785170
k1,156:29586057,14785170:277641
x1,156:31537984,14785170
k1,156:31815626,14785170:277642
x1,156:33608958,14785170
k1,156:33886599,14785170:277641
x1,156:34496577,14785170
k1,156:34496577,14785170:0
)
(1,157:4661699,15676460:29834878,498346,139537
x1,157:6312705,15676460
k1,156:6552126,15676460:239421
x1,156:9012912,15676460
k1,156:9252261,15676460:239349
x1,156:11182365,15676460
k1,156:11421715,15676460:239350
x1,156:13548367,15676460
k1,156:13787716,15676460:239349
x1,156:17138865,15676460
[1,156:17181920,15676460:215288,26214,0
]
x1,156:19362691,15676460
k1,156:19602040,15676460:239349
x1,156:21783727,15676460
k1,156:22023076,15676460:239349
x1,156:22376863,15676460
k1,156:22616213,15676460:239350
$1,156:22616213,15676460
x1,156:24435063,15676460
$1,156:24435063,15676460
k1,156:24674412,15676460:239349
x1,156:26875752,15676460
x1,156:27740564,15676460
x1,156:30101110,15676460
k1,156:30340459,15676460:239349
x1,156:31796882,15676460
k1,156:32036232,15676460:239350
x1,156:32606222,15676460
k1,156:32845571,15676460:239349
x1,156:34496577,15676460
k1,156:34496577,15676460:0
)
(1,157:4661699,16567750:29834878,538214,179404
x1,157:5459055,16567750
(1,156:5459055,16567750:1377433,308974,139537
(1,156:5459055,16567750:1377433,308974,139537
x1,156:6836488,16567750
)
)
x1,156:7035827,16567750
$1,156:7035827,16567750
x1,156:7235166,16567750
k1,156:7474241,16567750:239075
x1,156:10902871,16567750
x1,156:12180634,16567750
k1,156:12419643,16567750:239009
x1,156:14444927,16567750
k1,156:14683936,16567750:239009
x1,156:15441424,16567750
x1,156:15919838,16567750
k1,156:16238713,16567750:318875
x1,156:16896531,16567750
k1,156:17135540,16567750:239009
x1,156:17833227,16567750
x1,156:18792047,16567750
k1,156:19031056,16567750:239009
x1,156:20310811,16567750
k1,156:20549820,16567750:239009
x1,156:21546515,16567750
k1,156:21785524,16567750:239009
x1,156:23778913,16567750
k1,156:24017922,16567750:239009
x1,156:25174088,16567750
k1,156:25413097,16567750:239009
x1,156:27807158,16567750
k1,156:28046167,16567750:239009
x1,156:32003046,16567750
k1,156:32242055,16567750:239009
x1,156:32600865,16567750
x1,156:32959675,16567750
x1,156:34496577,16567750
k1,156:34496577,16567750:0
)
(1,157:4661699,17459040:29834878,498346,139537
x1,157:6720117,17459040
k1,156:6958809,17459040:238692
x1,156:10297320,17459040
x1,156:10435062,17459040
k1,156:10673857,17459040:238795
x1,156:13755559,17459040
k1,156:13994251,17459040:238692
x1,156:15298048,17459040
k1,156:15536740,17459040:238692
x1,156:16524465,17459040
k1,156:16763157,17459040:238692
x1,156:17910893,17459040
k1,156:18149585,17459040:238692
x1,156:20524075,17459040
k1,156:20762767,17459040:238692
x1,156:23613340,17459040
k1,156:23852032,17459040:238692
x1,156:24602703,17459040
x1,156:25219222,17459040
k1,156:25457914,17459040:238692
x1,156:26485148,17459040
k1,156:26723840,17459040:238692
x1,156:28817817,17459040
x1,156:30301199,17459040
k1,156:30539891,17459040:238692
x1,156:31132526,17459040
x1,156:33645117,17459040
k1,156:33883809,17459040:238692
x1,156:34515953,17459040
k1,156:34496577,17459040:0
)
(1,157:4661699,18350330:29834878,498346,139537
x1,157:5060377,18350330
x1,156:7440484,18350330
g1,156:7679690,18350330
x1,156:9075063,18350330
g1,156:9314269,18350330
x1,156:11351512,18350330
x1,156:13025959,18350330
x1,156:15420020,18350330
g1,156:15659226,18350330
x1,156:18788848,18350330
g1,156:19028054,18350330
x1,156:23038751,18350330
k1,157:34496577,18350330:11597044
g1,157:34496577,18350330
)
(1,159:4661699,19241620:29834878,498346,139537
h1,158:4661699,19241620:1114112,0,0
x1,158:8370617,19241620
k1,158:8610714,19241620:240097
x1,158:9620366,19241620
k1,158:9860462,19241620:240096
x1,158:11439557,19241620
k1,158:11679654,19241620:240097
x1,158:13698959,19241620
k1,158:13939056,19241620:240097
x1,158:14342917,19241620
x1,158:16342286,19241620
x1,158:18363610,19241620
k1,158:18603706,19241620:240096
x1,158:20384732,19241620
k1,158:20624829,19241620:240097
x1,158:22890489,19241620
k1,158:23130586,19241620:240097
x1,158:24140238,19241620
k1,158:24380334,19241620:240096
x1,158:24784195,19241620
x1,158:26541248,19241620
k1,158:26781345,19241620:240097
x1,158:27306364,19241620
x1,158:28983163,19241620
k1,158:29223260,19241620:240097
x1,158:31610077,19241620
k1,158:31850173,19241620:240096
x1,158:32597317,19241620
k1,158:32837414,19241620:240097
x1,158:34616420,19241620
k1,159:34496577,19241620:0
)
(1,159:4661699,20132910:29834878,538214,179404
x1,159:5271677,20132910
x1,158:7370398,20132910
k1,158:7635120,20132910:264722
x1,158:9343056,20132910
k1,158:9607778,20132910:264722
x1,158:12438071,20132910
k1,158:12702793,20132910:264722
x1,158:13353436,20132910
k1,158:13618158,20132910:264722
x1,158:15285428,20132910
x1,158:15692080,20132910
x1,158:16078000,20132910
x1,158:16890906,20132910
k1,158:17155628,20132910:264722
x1,158:20292945,20132910
k1,158:20557667,20132910:264722
x1,158:22674289,20132910
k1,158:22939011,20132910:264722
x1,158:27168185,20132910
k1,158:27439286,20132910:271101
$1,158:27439286,20132910
x1,158:27870026,20132910
k1,158:28111887,20132910:241861
x1,158:28681200,20132910
k1,158:28923061,20132910:241861
x1,158:29289047,20132910
(1,158:29289047,20132910:199339,75748,139537
x1,158:29488386,20132910
)
x1,158:30586344,20132910
$1,158:30586344,20132910
k1,158:30851066,20132910:264722
x1,158:34523129,20132910
k1,158:34496577,20132910:0
)
(1,159:4661699,21024200:29834878,538214,179404
x1,159:6660390,21024200
k1,158:6951995,21024200:291605
x1,158:8745327,21024200
k1,158:9036932,21024200:291605
x1,158:11192188,21024200
k1,158:11483794,21024200:291606
$1,158:11483794,21024200
x1,158:11849780,21024200
(1,158:11849780,21024200:199339,75748,139537
x1,158:12049119,21024200
)
x1,158:13147077,21024200
$1,158:13147077,21024200
k1,158:13438682,21024200:291605
x1,158:15573603,21024200
k1,158:15865208,21024200:291605
x1,158:18148556,21024200
k1,158:18440161,21024200:291605
x1,158:20436820,21024200
k1,158:20728425,21024200:291605
x1,158:22399762,21024200
x1,158:24172364,21024200
k1,158:24463969,21024200:291605
x1,158:25480599,21024200
k1,158:25772205,21024200:291606
x1,158:28458137,21024200
x1,158:29377169,21024200
x1,158:31085105,21024200
k1,158:31376710,21024200:291605
x1,158:33615328,21024200
k1,158:33906933,21024200:291605
x1,158:34496577,21024200
k1,158:34496577,21024200:0
)
(1,159:4661699,21915490:29834878,498346,139537
x1,159:6684958,21915490
k1,158:6924637,21915490:239679
x1,158:7283088,21915490
k1,158:7522766,21915490:239678
x1,158:8279496,21915490
k1,158:8519175,21915490:239679
x1,158:9676176,21915490
k1,158:9915855,21915490:239679
x1,158:12309513,21915490
k1,158:12549192,21915490:239679
x1,158:14142309,21915490
k1,158:14462195,21915490:319886
x1,158:15457893,21915490
k1,158:15697572,21915490:239679
x1,158:16294991,21915490
x1,158:18545248,21915490
k1,158:18784926,21915490:239678
x1,158:21055117,21915490
k1,158:21294796,21915490:239679
x1,158:21776714,21915490
k1,158:22016393,21915490:239679
x1,158:24410053,21915490
k1,158:24649731,21915490:239678
x1,158:26382246,21915490
k1,158:26621925,21915490:239679
x1,158:27378655,21915490
k1,158:27618334,21915490:239679
x1,158:28614032,21915490
k1,158:28853711,21915490:239679
x1,158:30526483,21915490
k1,158:30766161,21915490:239678
x1,158:32679892,21915490
k1,158:32919571,21915490:239679
x1,158:34596326,21915490
k1,158:34496577,21915490:0
)
(1,159:4661699,22806780:29834878,598293,179404
x1,159:6015889,22806780
k1,158:6255273,22806780:239384
x1,158:8364739,22806780
x1,158:9330536,22806780
k1,158:9569919,22806780:239383
x1,158:9964212,22806780
x1,158:10814131,22806780
x1,158:12194155,22806780
k1,158:12433539,22806780:239384
x1,158:13734705,22806780
x1,158:15508802,22806780
x1,158:15804301,22806780
k1,158:16043684,22806780:239383
$1,158:16043684,22806780
x1,158:16243023,22806780
k1,158:16362624,22806780:119601
(1,158:16362624,22806780:926925,498346,139537
x1,158:17279583,22806780
)
(1,158:17289549,22979085:311300,337875,0
x1,158:17568081,22979085
)
k1,158:17720450,22806780:119601
(1,158:17720450,22806780:966793,490372,0
(1,158:17720450,22806780:966793,490372,0
x1,158:18188897,22806780
x1,158:18687243,22806780
)
)
x1,158:18886582,22806780
k1,158:19086213,22806780:199631
x1,158:19638223,22806780
k1,158:19837854,22806780:199631
x1,158:21456645,22806780
$1,158:21456645,22806780
k1,158:21696029,22806780:239384
x1,158:22839478,22806780
k1,158:23078862,22806780:239384
x1,158:25326330,22806780
k1,158:25565713,22806780:239383
$1,158:25565713,22806780
x1,158:26829641,22806780
k1,158:26989228,22806780:159587
x1,158:27547378,22806780
k1,158:27706964,22806780:159586
x1,158:28416690,22806780
(1,158:28416690,22546362:744572,337875,54616
x1,158:29128494,22546362
)
$1,158:29161262,22806780
k1,158:29400646,22806780:239384
x1,158:31612626,22806780
k1,158:31852009,22806780:239383
x1,158:32601165,22806780
k1,158:32840549,22806780:239384
x1,158:34496577,22806780
k1,158:34496577,22806780:0
)
(1,159:4661699,23698070:29834878,498346,59802
x1,159:5970560,23698070
k1,158:6168422,23698070:197862
x1,158:6734944,23698070
k1,158:6932805,23698070:197861
$1,158:6932805,23698070
x1,158:8187046,23698070
$1,158:8187046,23698070
k1,158:8384908,23698070:197862
x1,158:9517950,23698070
k1,158:9715812,23698070:197862
x1,158:11942826,23698070
k1,158:12140687,23698070:197861
x1,158:12707209,23698070
k1,158:12905071,23698070:197862
$1,158:12905071,23698070
x1,158:14510946,23698070
$1,158:14510946,23698070
k1,158:14708807,23698070:197861
x1,158:15412076,23698070
k1,158:15609938,23698070:197862
x1,158:15961572,23698070
k1,158:16159434,23698070:197862
x1,158:17702717,23698070
x1,158:18015280,23698070
x1,158:19324140,23698070
k1,158:19522001,23698070:197861
x1,158:20969562,23698070
k1,158:21167424,23698070:197862
x1,158:21733946,23698070
k1,158:21931808,23698070:197862
$1,158:21931808,23698070
x1,158:22489958,23698070
k1,158:22689293,23698070:199335
x1,158:23950711,23698070
$1,158:23950711,23698070
k1,158:24148572,23698070:197861
x1,158:25281614,23698070
k1,158:25479476,23698070:197862
x1,158:25831110,23698070
k1,158:26028971,23698070:197861
x1,158:28255985,23698070
k1,158:28453847,23698070:197862
x1,158:29901408,23698070
k1,158:30099270,23698070:197862
x1,158:30665792,23698070
k1,158:30863653,23698070:197861
$1,158:30863653,23698070
x1,158:31421803,23698070
k1,158:31621138,23698070:199335
x1,158:33234190,23698070
$1,158:33234190,23698070
x1,158:33429542,23698070
k1,158:33734702,23698070:305160
x1,158:34496577,23698070
k1,158:34496577,23698070:0
)
(1,159:4661699,24589360:29834878,538214,179404
x1,159:5638460,24589360
k1,158:5857814,24589360:219354
$1,158:5857814,24589360
x1,158:6209448,24589360
(1,158:6209448,24589360:199339,75748,139537
x1,158:6408787,24589360
)
x1,158:7463689,24589360
$1,158:7463689,24589360
k1,158:7683044,24589360:219355
x1,158:10603558,24589360
k1,158:10822912,24589360:219354
x1,158:13167136,24589360
x1,158:15980206,24589360
k1,158:16199560,24589360:219354
x1,158:17844424,24589360
k1,158:18063779,24589360:219355
x1,158:19372639,24589360
k1,158:19591993,24589360:219354
$1,158:19591993,24589360
x1,158:20646895,24589360
$1,158:20646895,24589360
k1,158:20866249,24589360:219354
x1,158:21139743,24589360
$1,158:21139743,24589360
x1,158:22429068,24589360
$1,158:22429068,24589360
x1,158:22702562,24589360
k1,158:22921916,24589360:219354
x1,158:23861560,24589360
k1,158:24080915,24589360:219355
x1,158:24666971,24589360
x1,158:27387827,24589360
k1,158:27607181,24589360:219354
x1,158:27997885,24589360
x1,158:28349120,24589360
k1,158:28568474,24589360:219354
x1,158:29310812,24589360
x1,158:29662047,24589360
k1,158:29881402,24589360:219355
x1,158:31600501,24589360
x1,158:32323702,24589360
k1,158:32543056,24589360:219354
x1,158:34496577,24589360
k1,158:34496577,24589360:0
)
(1,159:4661699,25480650:29834878,538214,179404
x1,159:6144182,25480650
k1,158:6383280,25480650:239098
x1,158:7024354,25480650
k1,158:7263453,25480650:239099
x1,158:8225065,25480650
k1,158:8464185,25480650:239120
x1,158:9626131,25480650
k1,158:9865229,25480650:239098
x1,158:11207479,25480650
k1,158:11446578,25480650:239099
$1,158:11446578,25480650
x1,158:11807182,25480650
$1,158:11807182,25480650
k1,158:12046280,25480650:239098
x1,158:12627253,25480650
k1,158:12866351,25480650:239098
x1,158:13868029,25480650
k1,158:14107128,25480650:239099
x1,158:15389275,25480650
$1,158:15389275,25480650
x1,158:16110483,25480650
$1,158:16110483,25480650
k1,158:16349581,25480650:239098
x1,158:18032400,25480650
k1,158:18271499,25480650:239099
x1,158:20163669,25480650
k1,158:20402767,25480650:239098
x1,158:22227826,25480650
x1,158:22528428,25480650
k1,158:22767526,25480650:239098
x1,158:23468702,25480650
x1,158:24169975,25480650
k1,158:24409074,25480650:239099
x1,158:24769678,25480650
k1,158:25008776,25480650:239098
x1,158:26775736,25480650
k1,158:27014835,25480650:239099
x1,158:27615842,25480650
x1,158:29879733,25480650
k1,158:30118831,25480650:239098
x1,158:31000308,25480650
k1,158:31239407,25480650:239099
x1,158:33555287,25480650
k1,158:33794385,25480650:239098
x1,158:34154989,25480650
x1,158:34635795,25480650
k1,158:34496577,25480650:0
)
(1,159:4661699,26371940:29834878,538214,179404
x1,159:8996383,26371940
k1,158:9235151,26371940:238768
x1,158:12601068,26371940
k1,158:12839836,26371940:238768
x1,158:13425892,26371940
k1,158:13664661,26371940:238769
x1,158:14641422,26371940
k1,158:14880190,26371940:238768
x1,158:16642267,26371940
k1,158:16881035,26371940:238768
x1,158:18799393,26371940
k1,158:19038161,26371940:238768
x1,158:20993637,26371940
k1,158:21232405,26371940:238768
x1,158:23400813,26371940
k1,158:23639582,26371940:238769
x1,158:27157874,26371940
k1,158:27396642,26371940:238768
x1,158:29399002,26371940
k1,158:29637770,26371940:238768
x1,158:33271319,26371940
x1,158:34523129,26371940
k1,158:34496577,26371940:0
)
(1,159:4661699,27263230:29834878,538214,179404
x1,159:6923877,27263230
k1,158:7144604,27263230:220727
x1,158:7886942,27263230
x1,158:8238576,27263230
x1,158:8980914,27263230
x1,158:9449760,27263230
k1,158:9762541,27263230:312781
x1,158:10973723,27263230
k1,158:11194449,27263230:220726
x1,158:14163803,27263230
x1,158:14456431,27263230
k1,158:14677158,27263230:220727
x1,158:17845768,27263230
k1,158:18066495,27263230:220727
x1,158:18633017,27263230
k1,158:18853743,27263230:220726
x1,158:19723060,27263230
k1,158:19943787,27263230:220727
x1,158:22663090,27263230
k1,158:22883816,27263230:220726
x1,158:24884222,27263230
k1,158:25104949,27263230:220727
x1,158:27431594,27263230
k1,158:27652321,27263230:220727
x1,158:28003955,27263230
x1,158:28355190,27263230
x1,158:28923265,27263230
k1,158:29143991,27263230:220726
x1,158:29769119,27263230
k1,158:29989846,27263230:220727
x1,158:30966607,27263230
k1,158:31187333,27263230:220726
x1,158:32322329,27263230
k1,158:32543056,27263230:220727
x1,158:34496577,27263230
k1,158:34496577,27263230:0
)
(1,159:4661699,28154520:29834878,498346,139537
x1,159:5060377,28154520
x1,158:6794625,28154520
g1,158:7033831,28154520
x1,158:8189997,28154520
g1,158:8429203,28154520
x1,158:10386711,28154520
g1,158:10625917,28154520
x1,158:12820639,28154520
g1,158:13139580,28154520
x1,158:15535634,28154520
g1,158:15774840,28154520
x1,158:17533009,28154520
g1,158:17772215,28154520
x1,158:18529703,28154520
g1,158:18768909,28154520
x1,158:19805472,28154520
g1,158:20044678,28154520
x1,158:23754376,28154520
g1,158:23993582,28154520
x1,158:24990277,28154520
g1,158:25229483,28154520
x1,158:26903930,28154520
g1,158:27143136,28154520
x1,158:31696038,28154520
k1,159:34496577,28154520:2939757
g1,159:34496577,28154520
)
]
(1,177:4661699,52685371:29834878,462465,0
(1,177:4661699,52685371:29834878,462465,0
k1,177:19399733,52685371:14738034
x1,177:19758543,52685371
k1,177:34496577,52685371:14738034
)
)
]
]
]
!26997
}9
!10
{10
[1,195:4736286,52685371:29760291,47949085,0
(1,195:4736286,4736286:0,0,0
[1,195:0,4736286:0,0,0
(1,195:0,0:0,0,0
g1,195:0,0
)
]
)
[1,195:4736286,4736286:0,0,0
(1,195:4736286,2171086:0,0,0
k1,195:4736286,2171086:140368
)
]
[1,195:4736286,52685371:29760291,47949085,0
[1,195:4661699,52685371:29834878,50448504,0
[1,195:4661699,3023299:29834878,786432,0
(1,195:4661699,3023299:29834878,0,0
h1,195:4661699,3023299:29834878,0,0
)
]
[1,195:4661699,50719291:29834878,46057592,0
[1,176:4661699,34269370:29834878,29607671,0
[1,176:4661699,34269370:29834878,29607671,0
(1,167:4661699,15537577:29834878,10875878,2555904
k1,167:5407617,15537577:745918
h1,162:5407617,15537577:0,0,0
[1,167:5407617,15537577:28343043,10875878,2555904
(1,165:5407617,15537577:28343043,10875878,0
g1,165:5407617,15537577
h1,164:5407617,15537577:0,0,0
(1,164:5407617,15537577:28343043,10875878,0
(1,164:5407617,15537577:28343267,10875904,0
(1,164:5407617,15537577:28343267,10875904,0
(1,164:5407617,15537577:0,10875904,0
(1,164:5407617,15537577:0,23444619,0
(1,164:5407617,15537577:61098099,23444619,0
)
k1,164:5407617,15537577:-61098099
)
)
g1,164:33750884,15537577
)
)
)
g1,165:33750660,15537577
g1,165:33750660,15537577
)
(1,165:5407617,17877210:28343043,1946417,216271
h1,165:5407617,17877210:0,0,0
g1,165:5407617,17877210
[1,165:5407617,17877210:28343043,1946417,216271
(1,165:5407617,16435418:28343043,504625,147456
h1,165:5325957,16435418:0,0,0
x1,165:6217789,16435418
k1,165:6449500,16435418:231711
r1,195:6449500,16435418:0,652081,147456
k1,165:6449500,16435418:0
x1,165:7334760,16435418
x1,165:7828648,16435418
x1,165:9258913,16435418
k1,165:9460166,16435418:201253
x1,165:12495264,16435418
k1,165:12696517,16435418:201253
x1,165:13190220,16435418
k1,165:13391473,16435418:201253
x1,165:13731958,16435418
x1,165:14465424,16435418
x1,165:14788884,16435418
x1,165:16118524,16435418
x1,165:16340024,16435418
k1,165:16541276,16435418:201252
x1,165:16813893,16435418
x1,165:17954746,16435418
k1,165:18155999,16435418:201253
x1,165:21534986,16435418
k1,165:21736239,16435418:201253
x1,165:22315063,16435418
x1,165:23796357,16435418
k1,165:23997610,16435418:201253
x1,165:25531171,16435418
k1,165:25732423,16435418:201252
x1,165:29273368,16435418
k1,165:29474784,16435418:201416
$1,165:29474784,16435418
x1,165:29840464,16435418
k1,165:30008854,16435418:168390
x1,165:30485532,16435418
k1,165:30653922,16435418:168390
x1,165:30960358,16435418
(1,165:30960358,16435418:168390,63716,114688
x1,165:31128748,16435418
)
x1,165:32048056,16435418
$1,165:32048056,16435418
k1,165:32249309,16435418:201253
x1,165:33750660,16435418
k1,165:33750660,16435418:0
)
(1,165:5407617,17156314:28343043,442368,147456
x1,165:5962092,17156314
k1,165:6176852,17156314:214760
x1,165:6486016,17156314
k1,165:6700777,17156314:214761
x1,165:8040487,17156314
x1,165:8985724,17156314
k1,165:9200484,17156314:214760
x1,165:11262970,17156314
k1,165:11477731,17156314:214761
x1,165:14023646,17156314
k1,165:14331147,17156314:307501
x1,165:14718491,17156314
x1,165:15366231,17156314
x1,165:15593740,17156314
k1,165:15888549,17156314:294809
x1,165:18816694,17156314
k1,165:19031455,17156314:214761
x1,165:19529553,17156314
k1,165:19744313,17156314:214760
$1,165:19744313,17156314
(1,165:19744313,17156314:783014,409600,114688
x1,165:20518907,17156314
)
(1,165:20527327,17303769:273063,253405,0
x1,165:20767622,17303769
)
$1,165:20800390,17156314
x1,165:21203973,17156314
x1,165:21805462,17156314
k1,165:22020223,17156314:214761
x1,165:23737801,17156314
k1,165:23952561,17156314:214760
x1,165:24948757,17156314
k1,165:25163518,17156314:214761
x1,165:27226004,17156314
k1,165:27440764,17156314:214760
x1,165:30849833,17156314
k1,165:31064594,17156314:214761
x1,165:31890655,17156314
k1,165:32105415,17156314:214760
x1,165:33773090,17156314
k1,165:33750660,17156314:0
)
(1,165:5407617,17877210:28343043,442368,216271
x1,165:7866338,17877210
x1,165:8253635,17877210
g1,165:8523059,17877210
x1,165:8964704,17877210
x1,165:9924091,17877210
x1,165:10148232,17877210
g1,165:10417656,17877210
$1,165:10417656,17877210
x1,165:10586046,17877210
g1,165:10687080,17877210
(1,165:10687080,17877210:783014,409600,114688
x1,165:11461674,17877210
)
(1,165:11470094,18024665:273063,253405,0
x1,165:11710389,18024665
)
g1,165:11844191,17877210
(1,165:11844191,17877210:816645,403045,0
(1,165:11844191,17877210:816645,403045,0
x1,165:12239861,17877210
x1,165:12660836,17877210
)
)
x1,165:12829226,17877210
$1,165:12829226,17877210
g1,165:13031294,17877210
x1,165:16201759,17877210
g1,165:16403827,17877210
x1,165:17010258,17877210
g1,165:17212326,17877210
x1,165:18896226,17877210
g1,165:19098294,17877210
x1,165:19435074,17877210
x1,165:19755015,17877210
x1,165:20058117,17877210
g1,165:20260185,17877210
x1,165:21142549,17877210
g1,165:21344617,17877210
x1,165:21883465,17877210
g1,165:22085533,17877210
x1,165:22625746,17877210
g1,165:22827814,17877210
x1,165:23164594,17877210
x1,165:23922576,17877210
x1,165:24343551,17877210
g1,165:24545619,17877210
x1,165:25387796,17877210
g1,165:25589864,17877210
x1,165:27611909,17877210
g1,165:27813977,17877210
x1,165:28150757,17877210
x1,165:28470698,17877210
x1,165:28942190,17877210
r1,195:28942190,17877210:0,216271,216271
k1,165:33750660,17877210:4808470
g1,165:33750660,17877210
)
]
g1,165:33750660,17877210
g1,165:33750660,17877210
)
]
g1,167:33750660,15537577
k1,167:34496577,15537577:745917
)
(1,174:4661699,27846842:29834878,9257249,1835008
k1,174:5407617,27846842:745918
h1,168:5407617,27846842:0,0,0
[1,173:5407617,27846842:28343043,9257249,1835008
(1,171:5407617,27846842:28343043,9257249,0
g1,171:5407617,27846842
h1,170:5407617,27846842:0,0,0
(1,170:5407617,27846842:28343043,9257249,0
(1,170:5407617,27846842:28343448,9257272,0
(1,170:5407617,27846842:28343448,9257272,0
(1,170:5407617,27846842:0,9257272,0
(1,170:5407617,27846842:0,18408368,0
(1,170:5407617,27846842:56361812,18408368,0
)
k1,170:5407617,27846842:-56361812
)
)
g1,170:33751065,27846842
)
)
)
g1,171:33750660,27846842
g1,171:33750660,27846842
)
(1,171:5407617,29465579:28343043,1225521,216271
h1,171:5407617,29465579:0,0,0
g1,171:5407617,29465579
[1,171:5407617,29465579:28343043,1225521,216271
(1,171:5407617,28744683:28343043,504625,147456
h1,171:5325957,28744683:0,0,0
x1,171:6253763,28744683
k1,171:6486090,28744683:232327
r1,195:6486090,28744683:0,652081,147456
k1,171:6486090,28744683:0
x1,171:6897361,28744683
x1,171:7587226,28744683
x1,171:7906207,28744683
x1,171:9216970,28744683
x1,171:9435170,28744683
k1,171:9636957,28744683:201787
$1,171:9636957,28744683
(1,171:9636957,28744683:783014,409600,114688
x1,171:10411551,28744683
)
(1,171:10419971,28892138:273063,253405,0
x1,171:10660266,28892138
)
$1,171:10693034,28744683
x1,171:11087517,28744683
x1,171:11507179,28744683
k1,171:11708966,28744683:201787
x1,171:14802769,28744683
k1,171:15004557,28744683:201788
x1,171:16552682,28744683
k1,171:16754469,28744683:201787
x1,171:17090239,28744683
x1,171:18550787,28744683
k1,171:18752574,28744683:201787
x1,171:20972239,28744683
k1,171:21241570,28744683:269331
x1,171:23205958,28744683
k1,171:23407745,28744683:201787
$1,171:23407745,28744683
x1,171:23576135,28744683
k1,171:23677169,28744683:101034
(1,171:23677169,28744683:783014,409600,114688
x1,171:24451763,28744683
)
(1,171:24460183,28892138:273063,253405,0
x1,171:24700478,28892138
)
k1,171:24834280,28744683:101034
(1,171:24834280,28744683:816645,403045,0
(1,171:24834280,28744683:816645,403045,0
x1,171:25229950,28744683
x1,171:25650925,28744683
)
)
x1,171:25819315,28744683
k1,171:25987705,28744683:168390
x1,171:26457783,28744683
k1,171:26626173,28744683:168390
x1,171:27398949,28744683
k1,171:27533100,28744683:134151
x1,171:28004592,28744683
k1,171:28138742,28744683:134150
x1,171:28743128,28744683
(1,171:28743128,28494120:651712,253405,54612
x1,171:29362072,28494120
)
$1,171:29394840,28744683
x1,171:29562725,28744683
k1,171:29764569,28744683:201844
x1,171:32155478,28744683
x1,171:32373678,28744683
k1,171:32575465,28744683:201787
x1,171:33750660,28744683
k1,171:33750660,28744683:0
)
(1,171:5407617,29465579:28343043,442368,216271
x1,171:6249794,29465579
g1,171:6451862,29465579
x1,171:8473907,29465579
g1,171:8675975,29465579
x1,171:10767833,29465579
g1,171:10969901,29465579
x1,171:11946563,29465579
g1,171:12148631,29465579
x1,171:13497570,29465579
g1,171:13699638,29465579
x1,171:15322507,29465579
g1,171:15524575,29465579
x1,171:16012906,29465579
g1,171:16214974,29465579
x1,171:19010475,29465579
g1,171:19212543,29465579
x1,171:19549323,29465579
x1,171:20307305,29465579
x1,171:20728280,29465579
g1,171:20930348,29465579
x1,171:21772525,29465579
g1,171:21974593,29465579
x1,171:22479763,29465579
x1,171:23675332,29465579
x1,171:23944756,29465579
x1,171:25477332,29465579
g1,171:25679400,29465579
x1,171:28142854,29465579
g1,171:28344922,29465579
$1,171:28344922,29465579
x1,171:28513312,29465579
g1,171:28614346,29465579
(1,171:28614346,29465579:783014,409600,114688
x1,171:29388940,29465579
)
(1,171:29397360,29613034:273063,253405,0
x1,171:29637655,29613034
)
g1,171:29771457,29465579
(1,171:29771457,29465579:816645,403045,0
(1,171:29771457,29465579:816645,403045,0
x1,171:30167127,29465579
x1,171:30588102,29465579
)
)
x1,171:30756492,29465579
g1,171:30924882,29465579
x1,171:31396374,29465579
g1,171:31564764,29465579
x1,171:31867866,29465579
$1,171:31867866,29465579
x1,171:32036256,29465579
r1,195:32036256,29465579:0,216271,216271
k1,171:33750660,29465579:1714404
g1,171:33750660,29465579
)
]
g1,171:33750660,29465579
g1,171:33750660,29465579
)
]
g1,174:33750660,27846842
k1,174:34496577,27846842:745917
)
(1,174:4661699,34033438:29834878,3696228,235932
h1,174:4661699,34033438:0,0,0
g1,174:4661699,34033438
[1,174:4661699,34033438:29834878,3696228,235932
(1,174:4661699,30887710:29834878,550500,163840
h1,174:4661699,30887710:0,0,0
x1,174:6815828,30887710
k1,174:7066181,30887710:250353
x1,174:7657636,30887710
k1,174:7992163,30887710:334527
r1,195:7992163,30887710:0,714340,163840
k1,174:7992163,30887710:0
x1,174:9491924,30887710
k1,174:9742277,30887710:250353
x1,174:12270746,30887710
k1,174:12521099,30887710:250353
x1,174:14413571,30887710
k1,174:14663924,30887710:250353
x1,174:16223383,30887710
k1,174:16473736,30887710:250353
x1,174:17994620,30887710
k1,174:18244973,30887710:250353
x1,174:18667441,30887710
x1,174:20494802,30887710
k1,174:20745155,30887710:250353
x1,174:23026483,30887710
k1,174:23276836,30887710:250353
x1,174:25347481,30887710
k1,174:25597834,30887710:250353
x1,174:27984776,30887710
k1,174:28235129,30887710:250353
x1,174:29967247,30887710
k1,174:30217773,30887710:250526
$1,174:30217773,30887710
x1,174:30611143,30887710
k1,174:30793183,30887710:182040
x1,174:31307497,30887710
k1,174:31489537,30887710:182040
x1,174:31820167,30887710
$1,174:31820167,30887710
k1,174:32070520,30887710:250353
x1,174:34584755,30887710
k1,174:34496577,30887710:0
)
(1,174:4661699,31674142:29834878,455111,127431
x1,174:5789733,31674142
x1,174:7358812,31674142
k1,174:7646032,31674142:287220
x1,174:8073106,31674142
x1,174:9019215,31674142
x1,174:9424935,31674142
x1,174:11087645,31674142
x1,174:11365662,31674142
k1,174:11652881,31674142:287219
x1,174:16436574,31674142
k1,174:16723794,31674142:287220
x1,174:17076131,31674142
x1,174:18820729,31674142
k1,174:19107949,31674142:287220
x1,174:21521474,31674142
k1,174:21808694,31674142:287220
x1,174:23335482,31674142
k1,174:23622701,31674142:287219
x1,174:26192108,31674142
k1,174:26479328,31674142:287220
x1,174:29276665,31674142
x1,174:30824809,31674142
k1,174:31112029,31674142:287220
x1,174:33238671,31674142
k1,174:33623854,31674142:385183
x1,174:34496577,31674142
k1,174:34496577,31674142:0
)
(1,174:4661699,32460574:29834878,491520,163840
x1,174:6485133,32460574
k1,174:6722000,32460574:236867
x1,174:9581561,32460574
k1,174:9818428,32460574:236867
x1,174:10375486,32460574
k1,174:10612353,32460574:236867
x1,174:12134977,32460574
k1,174:12371845,32460574:236868
x1,174:14013305,32460574
k1,174:14250172,32460574:236867
x1,174:16431978,32460574
x1,174:20406022,32460574
k1,174:20752535,32460574:346513
x1,174:21470019,32460574
x1,174:21744014,32460574
x1,174:23008820,32460574
k1,174:23344164,32460574:335344
x1,174:25513700,32460574
k1,174:25860214,32460574:346514
x1,174:26825778,32460574
k1,174:27062645,32460574:236867
x1,174:30256441,32460574
x1,174:31447052,32460574
k1,174:31683919,32460574:236867
x1,174:33570487,32460574
k1,174:33807354,32460574:236867
x1,174:34512961,32460574
k1,174:34496577,32460574:0
)
(1,174:4661699,33247006:29834878,491520,163840
x1,174:5462006,33247006
k1,174:5681244,33247006:219238
x1,174:6609672,33247006
k1,174:6828910,33247006:219238
x1,174:8277259,33247006
x1,174:9298894,33247006
k1,174:9518132,33247006:219238
x1,174:11564388,33247006
x1,174:13423103,33247006
k1,174:13642341,33247006:219238
x1,174:15278233,33247006
k1,174:15497470,33247006:219237
x1,174:15757430,33247006
$1,174:15757430,33247006
x1,174:16150800,33247006
k1,174:16334149,33247006:183349
x1,174:16854070,33247006
k1,174:17037418,33247006:183348
x1,174:17705888,33247006
$1,174:17705888,33247006
k1,174:17925126,33247006:219238
x1,174:19917534,33247006
k1,174:20136968,33247006:219434
x1,174:21440481,33247006
k1,174:21659718,33247006:219237
x1,174:22887099,33247006
k1,174:23106337,33247006:219238
x1,174:23704245,33247006
k1,174:23923483,33247006:219238
x1,174:24851911,33247006
k1,174:25071149,33247006:219238
x1,174:26968857,33247006
x1,174:29200799,33247006
x1,174:30244350,33247006
k1,174:30463588,33247006:219238
x1,174:31466291,33247006
x1,174:34587672,33247006
k1,174:34496577,33247006:0
)
(1,174:4661699,34033438:29834878,455111,235932
x1,174:7872969,34033438
g1,174:8091422,34033438
x1,174:8967057,34033438
g1,174:9185510,34033438
x1,174:10387006,34033438
x1,174:11788751,34033438
r1,195:11788751,34033438:0,235932,235932
k1,174:34496577,34033438:22707826
g1,174:34496577,34033438
)
]
g1,174:34496577,34033438
g1,174:34496577,34033438
)
]
]
]
(1,195:4661699,52685371:29834878,462465,0
(1,195:4661699,52685371:29834878,462465,0
k1,195:19220328,52685371:14558629
x1,195:19937948,52685371
k1,195:34496577,52685371:14558629
)
)
]
]
]
!14058
}10
!11
{11
[1,200:4736286,52685371:29760291,47949085,0
(1,200:4736286,4736286:0,0,0
[1,200:0,4736286:0,0,0
(1,200:0,0:0,0,0
g1,200:0,0
)
]
)
[1,200:4736286,4736286:0,0,0
(1,200:4736286,2171086:0,0,0
k1,200:4736286,2171086:140368
)
]
[1,200:4736286,52685371:29760291,47949085,0
[1,200:4661699,52685371:29834878,50448504,0
[1,200:4661699,3023299:29834878,786432,0
(1,200:4661699,3023299:29834878,0,0
h1,200:4661699,3023299:29834878,0,0
)
]
[1,200:4661699,50719291:29834878,46057592,0
[1,194:4661699,36103595:29834878,31441896,0
[1,194:4661699,36103595:29834878,31441896,0
(1,192:4661699,21816747:29834878,17155048,1835008
k1,192:6601040,21816747:1939341
h1,180:6601040,21816747:0,0,0
[1,185:6601040,21816747:12530594,17155048,1835008
(1,183:6601040,21816747:12530594,17155048,0
k1,183:7725629,21816747:1124589
h1,182:7725629,21816747:0,0,0
(1,182:7725629,21816747:10281417,17155048,0
(1,182:7725629,21816747:10281442,17155209,0
(1,182:7725629,21816747:10281442,17155209,0
(1,182:7725629,21816747:0,17155209,0
(1,182:7725629,21816747:0,55635581,0
(1,182:7725629,21816747:33343459,55635581,0
)
k1,182:7725629,21816747:-33343459
)
)
g1,182:18007071,21816747
)
)
)
g1,183:18007046,21816747
k1,183:19131634,21816747:1124588
)
(1,183:6601040,23435484:12530594,1225521,216271
h1,183:6601040,23435484:0,0,0
g1,183:6601040,23435484
[1,183:6601040,23435484:12530594,1225521,216271
(1,183:6601040,22714588:12530594,504625,147456
h1,183:6519380,22714588:0,0,0
x1,183:7413858,22714588
k1,183:7645628,22714588:231770
r1,200:7645628,22714588:0,652081,147456
k1,183:7645628,22714588:0
x1,183:8089571,22714588
x1,183:8687894,22714588
k1,183:8889197,22714588:201303
x1,183:9503887,22714588
k1,183:9705191,22714588:201304
x1,183:10593078,22714588
k1,183:10794382,22714588:201304
x1,183:11272475,22714588
k1,183:11473778,22714588:201303
x1,183:12361664,22714588
k1,183:12562968,22714588:201304
x1,183:13177658,22714588
k1,183:13378961,22714588:201303
x1,183:14027801,22714588
x1,183:15001297,22714588
x1,183:17496053,22714588
k1,183:17697357,22714588:201304
x1,183:19131634,22714588
k1,183:19131634,22714588:0
)
(1,183:6601040,23435484:12530594,403045,216271
x1,183:8359758,23435484
r1,200:8359758,23435484:0,216271,216271
k1,183:19131634,23435484:10771876
g1,183:19131634,23435484
)
]
g1,183:19131634,23435484
g1,183:19131634,23435484
)
]
g1,185:20026643,21816747
[1,191:20026643,21816747:12530594,17155048,1835008
(1,189:20026643,21816747:12530594,17155048,0
k1,189:21379994,21816747:1353351
h1,188:21379994,21816747:0,0,0
(1,188:21379994,21816747:9823893,17155048,0
(1,188:21379994,21816747:9823917,17154199,0
(1,188:21379994,21816747:9823917,17154199,0
(1,188:21379994,21816747:0,17154199,0
(1,188:21379994,21816747:0,64729252,0
(1,188:21379994,21816747:37069337,64729252,0
)
k1,188:21379994,21816747:-37069337
)
)
g1,188:31203911,21816747
)
)
)
g1,189:31203887,21816747
k1,189:32557237,21816747:1353350
)
(1,189:20026643,23435484:12530594,1225521,216271
h1,189:20026643,23435484:0,0,0
g1,189:20026643,23435484
[1,189:20026643,23435484:12530594,1225521,216271
(1,189:20026643,22714588:12530594,504625,147456
h1,189:19944983,22714588:0,0,0
x1,189:20894191,22714588
k1,189:21137126,22714588:242935
r1,200:21137126,22714588:0,652081,147456
k1,189:21137126,22714588:0
x1,189:21944294,22714588
k1,189:22155295,22714588:211001
x1,189:23563709,22714588
k1,189:23774711,22714588:211002
x1,189:26342860,22714588
k1,189:26553861,22714588:211001
x1,189:28172283,22714588
k1,189:28385518,22714588:213235
x1,189:30039452,22714588
k1,189:30250453,22714588:211001
x1,189:30593969,22714588
x1,189:30903470,22714588
k1,189:31114471,22714588:211001
x1,189:32557237,22714588
k1,189:32557237,22714588:0
)
(1,189:20026643,23435484:12530594,409600,216271
(1,189:20026643,23435484:783014,409600,114688
x1,189:20801237,23435484
)
(1,189:20809657,23582939:273063,253405,0
x1,189:21049952,23582939
)
$1,189:21082720,23435484
x1,189:21478390,23435484
x1,189:22067755,23435484
r1,200:22067755,23435484:0,216271,216271
k1,189:32557237,23435484:10489482
g1,189:32557237,23435484
)
]
g1,189:32557237,23435484
g1,189:32557237,23435484
)
]
g1,192:32557237,21816747
k1,192:34496577,21816747:1939340
)
(1,192:4661699,35867663:29834878,11560548,235932
h1,192:4661699,35867663:0,0,0
g1,192:4661699,35867663
[1,192:4661699,35867663:29834878,11560548,235932
(1,192:4661699,24857615:29834878,550500,163840
h1,192:4661699,24857615:0,0,0
x1,192:6788075,24857615
k1,192:7038306,24857615:250231
x1,192:7622142,24857615
k1,192:7956608,24857615:334466
r1,200:7956608,24857615:0,714340,163840
k1,192:7956608,24857615:0
x1,192:9437047,24857615
k1,192:9687279,24857615:250232
x1,192:11751552,24857615
k1,192:12001783,24857615:250231
x1,192:12418808,24857615
x1,192:14472572,24857615
x1,192:16574924,24857615
k1,192:16825156,24857615:250232
x1,192:19321051,24857615
k1,192:19571282,24857615:250231
x1,192:21439373,24857615
k1,192:21689605,24857615:250232
x1,192:23875362,24857615
k1,192:24125593,24857615:250231
x1,192:28540168,24857615
k1,192:28790400,24857615:250232
x1,192:29891891,24857615
x1,192:31424542,24857615
k1,192:31674773,24857615:250231
x1,192:32091798,24857615
x1,192:33016137,24857615
x1,192:34496577,24857615
k1,192:34496577,24857615:0
)
(1,192:4661699,25644047:29834878,455111,160198
x1,192:5014036,25644047
x1,192:6758634,25644047
k1,192:7021784,25644047:263150
x1,192:8420450,25644047
k1,192:8683601,25644047:263151
x1,192:9726219,25644047
k1,192:9989369,25644047:263150
x1,192:10629980,25644047
x1,192:12738009,25644047
k1,192:13001159,25644047:263150
x1,192:13812600,25644047
k1,192:14075751,25644047:263151
x1,192:15154114,25644047
k1,192:15417264,25644047:263150
x1,192:17200297,25644047
k1,192:17463447,25644047:263150
$1,192:17463447,25644047
(1,192:17463447,25644047:846508,455111,127431
x1,192:18300854,25644047
)
(1,192:18309955,25804245:294003,295640,0
x1,192:18571190,25804245
)
$1,192:18603958,25644047
x1,192:19087665,25644047
x1,192:19621926,25644047
k1,192:19885064,25644047:263138
x1,192:21952661,25644047
k1,192:22215812,25644047:263151
x1,192:23800255,25644047
k1,192:24063405,25644047:263150
x1,192:24704016,25644047
k1,192:24967166,25644047:263150
x1,192:25394240,25644047
x1,192:27241752,25644047
k1,192:27504903,25644047:263151
x1,192:29401669,25644047
x1,192:30042280,25644047
x1,192:32267756,25644047
k1,192:32530906,25644047:263150
x1,192:34642787,25644047
k1,192:34496577,25644047:0
)
(1,192:4661699,26430479:29834878,491520,163840
x1,192:5335840,26430479
x1,192:5605615,26430479
x1,192:6852602,26430479
k1,192:7154662,26430479:302060
x1,192:9092239,26430479
k1,192:9361293,26430479:218779
x1,192:10093841,26430479
x1,192:11614208,26430479
k1,192:11832986,26430479:218778
x1,192:13997668,26430479
k1,192:14216446,26430479:218778
x1,192:14894054,26430479
k1,192:15112832,26430479:218778
x1,192:16651185,26430479
k1,192:16869963,26430479:218778
x1,192:19602368,26430479
k1,192:19821309,26430479:218941
x1,192:23909847,26430479
k1,192:24128625,26430479:218778
x1,192:26148627,26430479
k1,192:26367405,26430479:218778
x1,192:26898504,26430479
k1,192:27117283,26430479:218779
$1,192:27117283,26430479
x1,192:27446930,26430479
(1,192:27446930,26430479:182045,69176,127431
x1,192:27628975,26430479
)
x1,192:28617916,26430479
$1,192:28617916,26430479
k1,192:28836694,26430479:218778
x1,192:30668066,26430479
k1,192:30886844,26430479:218778
x1,192:34512961,26430479
k1,192:34496577,26430479:0
)
(1,192:4661699,27216911:29834878,455111,127431
x1,192:6280179,27216911
k1,192:6498243,27216911:218064
x1,192:7048747,27216911
k1,192:7266811,27216911:218064
x1,192:7633814,27216911
x1,192:9230421,27216911
k1,192:9448485,27216911:218064
x1,192:11136695,27216911
k1,192:11354837,27216911:218142
x1,192:13254074,27216911
x1,192:16924242,27216911
k1,192:17142384,27216911:218142
x1,192:19535238,27216911
k1,192:19753302,27216911:218064
x1,192:20340506,27216911
k1,192:20558570,27216911:218064
x1,192:21476076,27216911
k1,192:21694141,27216911:218065
x1,192:23754857,27216911
k1,192:23972921,27216911:218064
x1,192:27381455,27216911
k1,192:27599519,27216911:218064
x1,192:28608776,27216911
k1,192:28826840,27216911:218064
x1,192:31104089,27216911
x1,192:31727992,27216911
x1,192:32994006,27216911
k1,192:33212070,27216911:218064
x1,192:34496577,27216911
k1,192:34496577,27216911:0
)
(1,192:4661699,28003343:29834878,491520,163840
x1,192:5033071,28003343
x1,192:5385511,28003343
x1,192:6573538,28003343
k1,192:7100325,28003343:526787
x1,192:8539391,28003343
k1,192:8836349,28003343:296958
x1,192:10659783,28003343
k1,192:10956741,28003343:296958
x1,192:12484934,28003343
k1,192:12781893,28003343:296959
x1,192:13710321,28003343
k1,192:14007279,28003343:296958
x1,192:14917141,28003343
x1,192:16683377,28003343
k1,192:16980335,28003343:296958
x1,192:18764776,28003343
k1,192:19061735,28003343:296959
x1,192:20324400,28003343
k1,192:20621358,28003343:296958
x1,192:21698337,28003343
k1,192:21995295,28003343:296958
x1,192:23777880,28003343
x1,192:25155666,28003343
k1,192:25452625,28003343:296959
x1,192:27237066,28003343
k1,192:27534024,28003343:296958
x1,192:29132779,28003343
k1,192:29429737,28003343:296958
x1,192:30733250,28003343
k1,192:31030208,28003343:296958
x1,192:31587266,28003343
k1,192:31884225,28003343:296959
x1,192:33770793,28003343
k1,192:34067751,28003343:296958
x1,192:34401986,28003343
x1,192:34587672,28003343
k1,192:34496577,28003343:0
)
(1,192:4661699,28789775:29834878,491520,163840
x1,192:5701541,28789775
x1,192:7057411,28789775
k1,192:7361048,28789775:303637
x1,192:8289476,28789775
k1,192:8593112,28789775:303636
x1,192:8853072,28789775
x1,192:9317649,28789775
x1,192:9633679,28789775
k1,192:9937316,28789775:303637
x1,192:11836881,28789775
k1,192:12140518,28789775:303637
x1,192:12734713,28789775
k1,192:13038349,28789775:303636
x1,192:13409721,28789775
x1,192:13725022,28789775
k1,192:14028659,28789775:303637
x1,192:15293179,28789775
k1,192:15596816,28789775:303637
x1,192:16714643,28789775
k1,192:17018279,28789775:303636
x1,192:17389651,28789775
x1,192:17724250,28789775
k1,192:18027887,28789775:303637
x1,192:19331400,28789775
k1,192:19878222,28789775:546822
x1,192:20557456,28789775
x1,192:21463520,28789775
k1,192:21795952,28789775:332432
x1,192:22137611,28789775
h1,192:22137611,28789775:0,0,0
x1,192:22397571,28789775
k1,192:22701208,28789775:303637
x1,192:23852458,28789775
k1,192:24156095,28789775:303637
x1,192:25121662,28789775
k1,192:25425298,28789775:303636
x1,192:26093768,28789775
k1,192:26397405,28789775:303637
x1,192:27362971,28789775
k1,192:27666608,28789775:303637
x1,192:28743587,28789775
k1,192:29047223,28789775:303636
x1,192:29715693,28789775
k1,192:30019330,28789775:303637
x1,192:30724937,28789775
x1,192:31783708,28789775
x1,192:34496577,28789775
k1,192:34496577,28789775:0
)
(1,192:4661699,29576207:29834878,491520,163840
x1,192:6198521,29576207
k1,192:6416195,29576207:217674
x1,192:8144204,29576207
k1,192:8361879,29576207:217675
x1,192:9699281,29576207
k1,192:9916955,29576207:217674
x1,192:10392638,29576207
x1,192:11911437,29576207
k1,192:12129112,29576207:217675
x1,192:14291639,29576207
k1,192:14509313,29576207:217674
x1,192:15186247,29576207
k1,192:15403921,29576207:217674
x1,192:17015752,29576207
x1,192:17564617,29576207
x1,192:19452801,29576207
k1,192:19670476,29576207:217675
x1,192:22707528,29576207
k1,192:22925202,29576207:217674
x1,192:23528954,29576207
x1,192:24901207,29576207
k1,192:25118881,29576207:217674
x1,192:26767305,29576207
k1,192:26984980,29576207:217675
x1,192:29116406,29576207
k1,192:29334236,29576207:217830
x1,192:29992874,29576207
x1,192:30449739,29576207
k1,192:30667413,29576207:217674
x1,192:31274824,29576207
k1,192:31492499,29576207:217675
x1,192:32370683,29576207
k1,192:32588357,29576207:217674
x1,192:34496577,29576207
k1,192:34496577,29576207:0
)
(1,192:4661699,30362639:29834878,491520,163840
x1,192:13239219,30362639
k1,192:13457838,30362639:218619
x1,192:14113856,30362639
x1,192:14441865,30362639
x1,192:15097883,30362639
x1,192:15990710,30362639
k1,192:16209363,30362639:218653
x1,192:17430285,30362639
k1,192:17648871,30362639:218586
$1,192:17648871,30362639
x1,192:17976880,30362639
$1,192:17976880,30362639
k1,192:18195466,30362639:218586
x1,192:18723925,30362639
k1,192:18942512,30362639:218587
$1,192:18942512,30362639
x1,192:19598530,30362639
$1,192:19598530,30362639
k1,192:19817116,30362639:218586
x1,192:20764697,30362639
k1,192:20983283,30362639:218586
x1,192:22513991,30362639
k1,192:22732577,30362639:218586
x1,192:24266926,30362639
k1,192:24485512,30362639:218586
x1,192:25362023,30362639
k1,192:25580609,30362639:218586
x1,192:26127290,30362639
x1,192:28665725,30362639
k1,192:28884312,30362639:218587
x1,192:29248766,30362639
x1,192:29576793,30362639
k1,192:29795379,30362639:218586
x1,192:30123388,30362639
k1,192:30341974,30362639:218586
x1,192:32164244,30362639
k1,192:32382830,30362639:218586
x1,192:33731310,30362639
k1,192:33949896,30362639:218586
x1,192:34496577,30362639
k1,192:34496577,30362639:0
)
(1,192:4661699,31149071:29834878,455111,127431
x1,192:5727557,31149071
k1,192:5945890,31149071:218333
x1,192:7779094,31149071
k1,192:7997452,31149071:218358
x1,192:9059649,31149071
k1,192:9277982,31149071:218333
x1,192:10193668,31149071
k1,192:10412001,31149071:218333
x1,192:10778276,31149071
x1,192:11567487,31149071
x1,192:12849447,31149071
k1,192:13067781,31149071:218334
x1,192:13617193,31149071
x1,192:15686753,31149071
k1,192:15905086,31149071:218333
x1,192:17992851,31149071
k1,192:18211185,31149071:218334
x1,192:18654376,31149071
k1,192:18872709,31149071:218333
x1,192:21658228,31149071
k1,192:21876561,31149071:218333
x1,192:24112666,31149071
k1,192:24403897,31149071:291231
x1,192:26015505,31149071
k1,192:26233839,31149071:218334
x1,192:26600114,31149071
x1,192:28821676,31149071
k1,192:29040009,31149071:218333
x1,192:30525252,31149071
k1,192:30743586,31149071:218334
x1,192:31659272,31149071
k1,192:31877605,31149071:218333
x1,192:32427017,31149071
x1,192:34496577,31149071
k1,192:34496577,31149071:0
)
(1,192:4661699,31935503:29834878,491520,163840
x1,192:5995359,31935503
x1,192:6229468,31935503
k1,192:6448707,31935503:219239
x1,192:6809156,31935503
x1,192:7369835,31935503
k1,192:7589075,31935503:219240
x1,192:9030869,31935503
k1,192:9324498,31935503:293629
x1,192:10050078,31935503
x1,192:11276865,31935503
k1,192:11512241,31935503:235376
x1,192:11810689,31935503
h1,192:11810689,31935503:0,0,0
x1,192:12063003,31935503
k1,192:12282242,31935503:219239
x1,192:13129298,31935503
k1,192:13348537,31935503:219239
$1,192:13348537,31935503
x1,192:13672941,31935503
(1,192:13672941,31935503:182045,69176,127431
x1,192:13854986,31935503
)
x1,192:14828198,31935503
$1,192:14828198,31935503
k1,192:15047438,31935503:219240
x1,192:17741789,31935503
k1,192:17961028,31935503:219239
x1,192:20123719,31935503
x1,192:22718951,31935503
k1,192:22938190,31935503:219239
x1,192:24455677,31935503
k1,192:24674917,31935503:219240
x1,192:26805167,31935503
k1,192:27024406,31935503:219239
x1,192:27384855,31935503
x1,192:27709077,31935503
k1,192:27928316,31935503:219239
x1,192:29442202,31935503
k1,192:29661441,31935503:219239
$1,192:29661441,31935503
(1,192:29661441,31935503:846508,455111,127431
x1,192:30498848,31935503
)
(1,192:30507949,32095701:294003,295640,0
x1,192:30769184,32095701
)
$1,192:30801952,31935503
x1,192:31225480,31935503
x1,192:31856083,31935503
k1,192:32075323,31935503:219240
x1,192:33336894,31935503
k1,192:33556133,31935503:219239
$1,192:33556133,31935503
x1,192:34529345,31935503
$1,192:34496577,31935503
k1,192:34496577,31935503:0
)
(1,192:4661699,32721935:29834878,491520,163840
x1,192:4839375,32721935
$1,192:4839375,32721935
x1,192:6038470,32721935
$1,192:6038470,32721935
x1,192:6292823,32721935
k1,192:6510535,32721935:217712
x1,192:8857852,32721935
k1,192:9075564,32721935:217712
x1,192:9402590,32721935
k1,192:9620301,32721935:217711
x1,192:11219094,32721935
x1,192:11891349,32721935
k1,192:12109061,32721935:217712
x1,192:13925870,32721935
k1,192:14143582,32721935:217712
x1,192:14688625,32721935
x1,192:16741583,32721935
k1,192:16959295,32721935:217712
x1,192:17940372,32721935
k1,192:18158084,32721935:217712
x1,192:18848472,32721935
k1,192:19066183,32721935:217711
x1,192:20868456,32721935
k1,192:21086168,32721935:217712
x1,192:22832121,32721935
k1,192:23049833,32721935:217712
x1,192:23740221,32721935
k1,192:23957933,32721935:217712
x1,192:24866336,32721935
k1,192:25084047,32721935:217711
x1,192:26942641,32721935
k1,192:27160353,32721935:217712
x1,192:28690103,32721935
k1,192:28981127,32721935:291024
x1,192:29426245,32721935
x1,192:30172914,32721935
x1,192:31444678,32721935
k1,192:31662390,32721935:217712
x1,192:33606377,32721935
x1,192:34496577,32721935
k1,192:34496577,32721935:0
)
(1,192:4661699,33508367:29834878,533465,163840
x1,192:5218757,33508367
x1,192:7317372,33508367
k1,192:7535891,33508367:218519
$1,192:7535891,33508367
x1,192:7717936,33508367
k1,192:7827160,33508367:109224
(1,192:7827160,33508367:846508,455111,127431
x1,192:8664567,33508367
)
(1,192:8673668,33668565:294003,295640,0
x1,192:8934903,33668565
)
k1,192:9076895,33508367:109224
(1,192:9076895,33508367:882917,447828,0
(1,192:9076895,33508367:882917,447828,0
x1,192:9504701,33508367
x1,192:9959812,33508367
)
)
x1,192:10141857,33508367
k1,192:10324008,33508367:182151
x1,192:10843929,33508367
k1,192:11026080,33508367:182151
x1,192:12545065,33508367
$1,192:12545065,33508367
k1,192:12763584,33508367:218519
x1,192:13840563,33508367
k1,192:14059083,33508367:218520
x1,192:16175902,33508367
k1,192:16394421,33508367:218519
$1,192:16394421,33508367
x1,192:17579171,33508367
k1,192:17724847,33508367:145676
x1,192:18234573,33508367
k1,192:18380250,33508367:145677
x1,192:19048720,33508367
(1,192:19048720,33270542:703604,295640,54614
x1,192:19719556,33270542
)
$1,192:19752324,33508367
k1,192:19970843,33508367:218519
x1,192:20323647,33508367
x1,192:21763073,33508367
k1,192:21981592,33508367:218519
x1,192:23541355,33508367
k1,192:23759875,33508367:218520
x1,192:25003972,33508367
k1,192:25222491,33508367:218519
$1,192:25222491,33508367
x1,192:26407241,33508367
$1,192:26407241,33508367
k1,192:26625761,33508367:218520
x1,192:27702740,33508367
k1,192:27921259,33508367:218519
x1,192:30038078,33508367
k1,192:30256598,33508367:218520
$1,192:30256598,33508367
x1,192:31775583,33508367
$1,192:31775583,33508367
x1,192:31961269,33508367
k1,192:32179805,33508367:218536
x1,192:33943823,33508367
k1,192:34162342,33508367:218519
x1,192:34496577,33508367
k1,192:34496577,33508367:0
)
(1,192:4661699,34294799:29834878,455111,127431
x1,192:6102730,34294799
x1,192:6394584,34294799
x1,192:7616725,34294799
k1,192:7834504,34294799:217779
x1,192:9186154,34294799
k1,192:9403933,34294799:217779
x1,192:9932920,34294799
k1,192:10150699,34294799:217779
$1,192:10150699,34294799
x1,192:10660425,34294799
k1,192:10842465,34294799:182040
x1,192:12008863,34294799
$1,192:12008863,34294799
k1,192:12226642,34294799:217779
x1,192:13284614,34294799
k1,192:13502393,34294799:217779
x1,192:13830729,34294799
k1,192:14048508,34294799:217779
x1,192:16127970,34294799
k1,192:16345749,34294799:217779
x1,192:17697399,34294799
k1,192:17915178,34294799:217779
x1,192:18444165,34294799
k1,192:18661944,34294799:217779
$1,192:18661944,34294799
x1,192:19171670,34294799
k1,192:19353710,34294799:182040
x1,192:20848444,34294799
$1,192:20848444,34294799
k1,192:21066223,34294799:217779
x1,192:21759377,34294799
k1,192:21977156,34294799:217779
x1,192:23036951,34294799
k1,192:23254730,34294799:217779
x1,192:25078819,34294799
k1,192:25296598,34294799:217779
x1,192:25661416,34294799
x1,192:27248410,34294799
k1,192:27466189,34294799:217779
x1,192:29075035,34294799
k1,192:29292814,34294799:217779
x1,192:29949486,34294799
k1,192:30167265,34294799:217779
x1,192:32764767,34294799
x1,192:33001935,34294799
k1,192:33219714,34294799:217779
x1,192:34496577,34294799
k1,192:34496577,34294799:0
)
(1,192:4661699,35081231:29834878,455111,127431
x1,192:5573744,35081231
k1,192:5791630,35081231:217886
x1,192:8201251,35081231
x1,192:9551077,35081231
k1,192:9768963,35081231:217886
x1,192:11777285,35081231
k1,192:11995172,35081231:217887
x1,192:12524159,35081231
k1,192:12742045,35081231:217886
x1,192:14595320,35081231
k1,192:14813206,35081231:217886
x1,192:15141542,35081231
k1,192:15359429,35081231:217887
x1,192:16417401,35081231
k1,192:16635287,35081231:217886
x1,192:17620295,35081231
x1,192:19665099,35081231
k1,192:19882985,35081231:217886
x1,192:21086885,35081231
k1,192:21304772,35081231:217887
x1,192:22216817,35081231
k1,192:22434703,35081231:217886
x1,192:24627258,35081231
k1,192:24845145,35081231:217887
x1,192:27544797,35081231
k1,192:27762683,35081231:217886
x1,192:28455837,35081231
x1,192:29024916,35081231
k1,192:29242802,35081231:217886
x1,192:30191329,35081231
k1,192:30409216,35081231:217887
x1,192:32342750,35081231
x1,192:33712677,35081231
k1,192:33930563,35081231:217886
x1,192:34514272,35081231
k1,192:34496577,35081231:0
)
(1,192:4661699,35867663:29834878,455111,235932
x1,192:6409330,35867663
x1,192:7776486,35867663
x1,192:8431848,35867663
x1,192:8668506,35867663
g1,192:8886959,35867663
x1,192:9396685,35867663
x1,192:10070251,35867663
r1,200:10070251,35867663:0,235932,235932
k1,192:34496577,35867663:24426326
g1,192:34496577,35867663
)
]
g1,192:34496577,35867663
g1,192:34496577,35867663
)
]
]
(1,197:4661699,38025264:29834878,546132,152916
(1,197:4661699,38025264:0,0,0
g1,197:4661699,38025264
)
(1,197:4661699,38025264:0,0,0
(1,197:4661699,38025264:0,0,0
(1,197:4661699,37107760:0,0,0
)
)
g1,197:4661699,38025264
)
x1,197:5982779,38025264
k1,197:6368552,38025264:385773
x1,197:9391155,38025264
k1,197:9663739,38025264:272584
x1,197:11846418,38025264
k1,197:12119001,38025264:272583
x1,197:13290220,38025264
k1,197:13562804,38025264:272584
$1,197:13562804,38025264
x1,197:14174475,38025264
$1,197:14174475,38025264
x1,197:15041517,38025264
$1,197:15041517,38025264
x1,197:15653188,38025264
$1,197:15653188,38025264
k1,197:15925772,38025264:272584
x1,197:17831568,38025264
k1,197:18104151,38025264:272583
x1,197:21680697,38025264
k1,197:21953281,38025264:272584
x1,197:22434971,38025264
x1,197:23209288,38025264
k1,197:23481872,38025264:272584
x1,197:24335086,38025264
x1,197:25187809,38025264
x1,197:25500416,38025264
k1,197:25772999,38025264:272583
x1,197:27495040,38025264
k1,197:27767624,38025264:272584
x1,197:30164835,38025264
k1,197:30441884,38025264:277049
x1,197:30899489,38025264
x1,197:31607705,38025264
k1,197:31880289,38025264:272584
x1,197:34496577,38025264
k1,197:34496577,38025264:0
)
(1,197:4661699,38942768:29834878,546132,152916
x1,197:8319881,38942768
g1,197:8614793,38942768
x1,197:9388937,38942768
g1,197:9683849,38942768
x1,197:10923116,38942768
g1,197:11218028,38942768
x1,197:12959282,38942768
g1,197:13254194,38942768
x1,197:14370581,38942768
x1,197:14995448,38942768
k1,197:34496577,38942768:19501129
g1,197:34496577,38942768
)
(1,200:4661699,40297519:29834878,538214,179404
x1,200:7660354,40297519
k1,199:7876589,40297519:216235
x1,199:9009631,40297519
k1,199:9225866,40297519:216235
x1,199:11925632,40297519
k1,199:12141867,40297519:216235
x1,199:14450930,40297519
k1,199:14667165,40297519:216235
x1,199:15606809,40297519
k1,199:15823044,40297519:216235
x1,199:16174678,40297519
k1,199:16390913,40297519:216235
x1,199:17881451,40297519
k1,199:18097685,40297519:216234
x1,199:19152587,40297519
k1,199:19368822,40297519:216235
x1,199:20580005,40297519
x1,199:24060781,40297519
k1,199:24277016,40297519:216235
x1,199:26586079,40297519
k1,199:26802314,40297519:216235
x1,199:28216663,40297519
k1,199:28432898,40297519:216235
x1,199:28999420,40297519
k1,199:29215655,40297519:216235
x1,199:31563789,40297519
k1,199:31780024,40297519:216235
x1,199:32151194,40297519
x1,199:34496577,40297519
k1,199:34496577,40297519:0
)
(1,200:4661699,41188809:29834878,498346,139537
x1,200:5951025,41188809
k1,199:6114107,41188809:163082
x1,199:7169008,41188809
k1,199:7332091,41188809:163083
x1,199:9525896,41188809
k1,199:9688978,41188809:163082
x1,199:11372912,41188809
k1,199:11535994,41188809:163082
x1,199:13067555,41188809
k1,199:13245863,41188809:178308
x1,199:15513901,41188809
k1,199:15676983,41188809:163082
x1,199:17890324,41188809
k1,199:18068631,41188809:178307
x1,199:18695712,41188809
k1,199:18858794,41188809:163082
x1,199:19855090,41188809
k1,199:20018173,41188809:163083
x1,199:23167252,41188809
k1,199:23330334,41188809:163082
x1,199:25440136,41188809
x1,199:26166447,41188809
k1,199:26460014,41188809:293567
x1,199:26713971,41188809
k1,199:26876978,41188809:163007
x1,199:28797289,41188809
k1,199:28960371,41188809:163082
x1,199:30562259,41188809
k1,199:30725342,41188809:163083
x1,199:32487417,41188809
k1,199:32650499,41188809:163082
x1,199:34496577,41188809
k1,199:34496577,41188809:0
)
(1,200:4661699,42080099:29834878,538214,179404
x1,200:5911952,42080099
x1,199:6165511,42080099
k1,199:6379081,42080099:213570
x1,199:8297439,42080099
k1,199:8511010,42080099:213571
x1,199:10134388,42080099
k1,199:10347958,42080099:213570
x1,199:12739068,42080099
k1,199:12952639,42080099:213571
x1,199:14281035,42080099
x1,199:14632669,42080099
x1,199:15687571,42080099
k1,199:15901141,42080099:213570
x1,199:17663216,42080099
k1,199:17876787,42080099:213571
x1,199:18267491,42080099
x1,199:18875435,42080099
k1,199:19089005,42080099:213570
x1,199:21476209,42080099
k1,199:21689779,42080099:213570
x1,199:22943939,42080099
k1,199:23157510,42080099:213571
x1,199:24212412,42080099
k1,199:24425982,42080099:213570
x1,199:26188057,42080099
k1,199:26401628,42080099:213571
x1,199:28247706,42080099
k1,199:28461276,42080099:213570
x1,199:30026047,42080099
k1,199:30239618,42080099:213571
x1,199:30630322,42080099
x1,199:32329486,42080099
k1,199:32543056,42080099:213570
x1,199:34496577,42080099
k1,199:34496577,42080099:0
)
(1,200:4661699,42971389:29834878,538214,179404
x1,200:6749120,42971389
k1,199:6988832,42971389:239712
x1,199:11151665,42971389
k1,199:11391377,42971389:239712
$1,199:11391377,42971389
x1,199:11822117,42971389
k1,199:12022295,42971389:200178
x1,199:12582678,42971389
k1,199:12782856,42971389:200178
x1,199:13863591,42971389
$1,199:13863591,42971389
x1,199:14063727,42971389
k1,199:14303566,42971389:239839
x1,199:17465718,42971389
[1,199:17508773,42971389:215288,26214,0
]
x1,199:19725422,42971389
k1,199:19965134,42971389:239712
$1,199:19965134,42971389
x1,199:20395874,42971389
k1,199:20596052,42971389:200178
x1,199:21156435,42971389
k1,199:21356613,42971389:200178
x1,199:22437348,42971389
$1,199:22437348,42971389
x1,199:22637484,42971389
k1,199:22877323,42971389:239839
x1,199:26119530,42971389
[1,199:26162585,42971389:215288,26214,0
]
x1,199:28379234,42971389
k1,199:28618946,42971389:239712
$1,199:28618946,42971389
x1,199:29049686,42971389
k1,199:29249864,42971389:200178
x1,199:29810247,42971389
k1,199:30010425,42971389:200178
x1,199:31091160,42971389
$1,199:31091160,42971389
x1,199:31371351,42971389
k1,199:31611063,42971389:239712
x1,199:33256183,42971389
k1,199:33495895,42971389:239712
x1,199:34496577,42971389
k1,199:34496577,42971389:0
)
(1,200:4661699,43862679:29834878,498346,139537
x1,200:8996383,43862679
k1,199:9209359,43862679:212976
x1,199:10186119,43862679
x1,199:11612587,43862679
k1,199:11825563,43862679:212976
x1,199:14427654,43862679
k1,199:14640629,43862679:212975
x1,199:15482598,43862679
k1,199:15695574,43862679:212976
x1,199:16066744,43862679
x1,199:17591647,43862679
x1,199:17845206,43862679
k1,199:18058182,43862679:212976
x1,199:20167985,43862679
k1,199:20478183,43862679:310198
x1,199:22298863,43862679
k1,199:22511839,43862679:212976
x1,199:23529624,43862679
x1,199:25346796,43862679
k1,199:25559771,43862679:212975
x1,199:27911811,43862679
x1,199:29474230,43862679
k1,199:29687206,43862679:212976
x1,199:31449283,43862679
k1,199:31662259,43862679:212976
x1,199:32052963,43862679
x1,199:32895329,43862679
x1,199:33579062,43862679
x1,199:34262394,43862679
x1,199:34515953,43862679
k1,199:34496577,43862679:0
)
(1,200:4661699,44753969:29834878,498346,139537
x1,200:4974262,44753969
x1,200:6560522,44753969
k1,199:6788750,44753969:228228
x1,199:8195286,44753969
k1,199:8423515,44753969:228229
x1,199:10146521,44753969
k1,199:10374749,44753969:228228
x1,199:10960805,44753969
k1,199:11189033,44753969:228228
x1,199:11579737,44753969
x1,199:12615503,44753969
k1,199:12843732,44753969:228229
x1,199:13511836,44753969
x1,199:15137563,44753969
k1,199:15367987,44753969:230424
x1,199:16422889,44753969
k1,199:16651117,44753969:228228
x1,199:17627878,44753969
k1,199:17856106,44753969:228228
x1,199:18246810,44753969
x1,199:19089176,44753969
x1,199:19772909,44753969
x1,199:20456241,44753969
x1,199:20709800,44753969
k1,199:20938029,44753969:228229
x1,199:24458275,44753969
k1,199:24686503,44753969:228228
x1,199:25823453,44753969
k1,199:26051682,44753969:228229
x1,199:26797928,44753969
k1,199:27026156,44753969:228228
x1,199:27299650,44753969
x1,199:27787630,44753969
x1,199:28119329,44753969
k1,199:28347557,44753969:228228
x1,199:30230752,44753969
k1,199:30458981,44753969:228229
x1,199:31025503,44753969
k1,199:31253731,44753969:228228
x1,199:34496577,44753969
k1,199:34496577,44753969:0
)
(1,200:4661699,45645259:29834878,538214,179404
x1,200:5059978,45645259
x1,199:5956126,45645259
x1,199:6453954,45645259
k1,199:6693408,45645259:239454
x1,199:7689106,45645259
k1,199:7928559,45645259:239453
x1,199:9601331,45645259
k1,199:9840785,45645259:239454
x1,199:11513557,45645259
k1,199:11753010,45645259:239453
x1,199:14666422,45645259
k1,199:14905876,45645259:239454
$1,199:14905876,45645259
x1,199:15105215,45645259
k1,199:15224816,45645259:119601
(1,199:15224816,45645259:926925,498346,139537
x1,199:16141775,45645259
)
(1,199:16151741,45817564:311300,337875,0
x1,199:16430273,45817564
)
k1,199:16582642,45645259:119601
(1,199:16582642,45645259:966793,490372,0
(1,199:16582642,45645259:966793,490372,0
x1,199:17051089,45645259
x1,199:17549435,45645259
)
)
x1,199:17748774,45645259
k1,199:17948521,45645259:199747
x1,199:18506113,45645259
k1,199:18705861,45645259:199748
x1,199:19622102,45645259
$1,199:19622102,45645259
x1,199:19821242,45645259
k1,199:20140926,45645259:319684
x1,199:20399807,45645259
k1,199:20639260,45645259:239453
x1,199:21037539,45645259
x1,199:21415924,45645259
x1,199:22710351,45645259
k1,199:22949804,45645259:239453
x1,199:23706535,45645259
k1,199:23945989,45645259:239454
$1,199:23945989,45645259
x1,199:24304440,45645259
(1,199:24304440,45645259:199339,75748,139537
x1,199:24503779,45645259
)
x1,199:25579132,45645259
$1,199:25579132,45645259
k1,199:25818585,45645259:239453
x1,199:30503343,45645259
x1,199:32460884,45645259
k1,199:32700338,45645259:239454
x1,199:34496577,45645259
k1,199:34496577,45645259:0
)
(1,200:4661699,46536549:29834878,538214,179404
x1,200:6507777,46536549
k1,199:6709191,46536549:201414
x1,199:7998514,46536549
k1,199:8199927,46536549:201413
x1,199:8590631,46536549
x1,199:10289795,46536549
k1,199:10491209,46536549:201414
x1,199:12444730,46536549
k1,199:12646143,46536549:201413
x1,199:14683666,46536549
k1,199:14885080,46536549:201414
x1,199:16018122,46536549
k1,199:16219536,46536549:201414
x1,199:17200203,46536549
k1,199:17401616,46536549:201413
x1,199:20197106,46536549
k1,199:20398520,46536549:201414
x1,199:22158643,46536549
k1,199:22360057,46536549:201414
x1,199:26149888,46536549
k1,199:26351301,46536549:201413
x1,199:26624795,46536549
$1,199:26624795,46536549
x1,199:27055535,46536549
k1,199:27254870,46536549:199335
x1,199:27801857,46536549
k1,199:28001192,46536549:199335
x1,199:29056094,46536549
$1,199:29056094,46536549
x1,199:29329588,46536549
k1,199:29531002,46536549:201414
x1,199:30785162,46536549
k1,199:30986575,46536549:201413
x1,199:31963336,46536549
k1,199:32164750,46536549:201414
x1,199:32750806,46536549
x1,199:34510929,46536549
k1,199:34496577,46536549:0
)
(1,200:4661699,47427839:29834878,538214,179404
x1,200:5068351,47427839
x1,199:5454271,47427839
x1,199:6775490,47427839
k1,199:7029228,47427839:253738
x1,199:9983551,47427839
k1,199:10237290,47427839:253739
x1,199:10891998,47427839
k1,199:11145736,47427839:253738
x1,199:12162366,47427839
k1,199:12416105,47427839:253739
x1,199:14002046,47427839
k1,199:14255784,47427839:253738
x1,199:14662436,47427839
x1,199:16431768,47427839
k1,199:16685507,47427839:253739
x1,199:18129121,47427839
k1,199:18382859,47427839:253738
x1,199:20733306,47427839
k1,199:20987045,47427839:253739
x1,199:21353031,47427839
x1,199:21841014,47427839
k1,199:22102019,47427839:261005
x1,199:23118649,47427839
k1,199:23372387,47427839:253738
x1,199:25732999,47427839
k1,199:25986738,47427839:253739
x1,199:27983396,47427839
k1,199:28237134,47427839:253738
x1,199:30746174,47427839
k1,199:30999913,47427839:253739
x1,199:31650556,47427839
k1,199:31904294,47427839:253738
x1,199:34596326,47427839
k1,199:34496577,47427839:0
)
(1,200:4661699,48319129:29834878,538214,179404
x1,200:5009744,48319129
(1,199:5009744,48319129:199339,75748,139537
x1,199:5209083,48319129
)
x1,199:6307041,48319129
$1,199:6307041,48319129
k1,199:6550723,48319129:243682
x1,199:8588048,48319129
k1,199:8833969,48319129:245921
x1,199:11379608,48319129
k1,199:11623290,48319129:243682
x1,199:13412558,48319129
k1,199:13656240,48319129:243682
x1,199:16716291,48319129
[1,199:16759346,48319129:215288,26214,0
]
x1,199:19211216,48319129
k1,199:19456017,48319129:244801
$1,199:19456017,48319129
x1,199:19886757,48319129
k1,199:20093552,48319129:206795
x1,199:20662865,48319129
k1,199:20869661,48319129:206796
x1,199:21967619,48319129
$1,199:21967619,48319129
x1,199:22252276,48319129
k1,199:22495958,48319129:243682
x1,199:22988006,48319129
k1,199:23231688,48319129:243682
x1,199:24293048,48319129
x1,199:25208412,48319129
k1,199:25452094,48319129:243682
x1,199:26062072,48319129
k1,199:26305755,48319129:243683
x1,199:29802960,48319129
x1,199:31106677,48319129
k1,199:31350359,48319129:243682
x1,199:33416149,48319129
k1,199:33659831,48319129:243682
x1,199:34432469,48319129
x1,199:34635795,48319129
k1,199:34496577,48319129:0
)
(1,200:4661699,49210419:29834878,598293,179404
x1,200:5152033,49210419
x1,199:5974671,49210419
x1,199:6675149,49210419
x1,199:7375705,49210419
x1,199:7635961,49210419
k1,199:7875558,49210419:239597
x1,199:9556703,49210419
k1,199:9796300,49210419:239597
$1,199:9796300,49210419
x1,199:9995639,49210419
k1,199:10115240,49210419:119601
(1,199:10115240,49210419:926925,498346,139537
x1,199:11032199,49210419
)
(1,199:11042165,49382724:311300,337875,0
x1,199:11320697,49382724
)
k1,199:11473066,49210419:119601
(1,199:11473066,49210419:966793,490372,0
(1,199:11473066,49210419:966793,490372,0
x1,199:11941513,49210419
x1,199:12439859,49210419
)
)
x1,199:12639198,49210419
$1,199:12639198,49210419
k1,199:12878796,49210419:239598
x1,199:13479205,49210419
k1,199:13718802,49210419:239597
x1,199:17601444,49210419
k1,199:17841041,49210419:239597
x1,199:18361395,49210419
x1,199:18985898,49210419
k1,199:19225495,49210419:239597
$1,199:19225495,49210419
x1,199:21226059,49210419
$1,199:21226059,49210419
k1,199:21465656,49210419:239597
x1,199:24027401,49210419
k1,199:24266998,49210419:239597
$1,199:24266998,49210419
x1,199:25547072,49210419
k1,199:25706801,49210419:159729
x1,199:26264951,49210419
k1,199:26424680,49210419:159729
x1,199:27145170,49210419
(1,199:27145170,48950001:744572,337875,54616
x1,199:27856974,48950001
)
$1,199:27889742,49210419
x1,199:28089878,49210419
k1,199:28329573,49210419:239695
x1,199:29670487,49210419
k1,199:29910084,49210419:239597
$1,199:29910084,49210419
x1,199:31550403,49210419
$1,199:31550403,49210419
x1,199:32030730,49210419
k1,199:32270425,49210419:239695
x1,199:34515953,49210419
k1,199:34496577,49210419:0
)
(1,200:4661699,50101709:29834878,598293,179404
x1,200:5678329,50101709
k1,199:5925012,50101709:246683
x1,199:7510953,50101709
x1,199:8873633,50101709
x1,199:10705598,50101709
k1,199:10952281,50101709:246683
x1,199:12456891,50101709
k1,199:12703566,50101709:246675
x1,199:14411502,50101709
k1,199:14658185,50101709:246683
x1,199:15247829,50101709
k1,199:15494512,50101709:246683
$1,199:15494512,50101709
x1,199:16052662,50101709
k1,199:16264459,50101709:211797
x1,199:17195770,50101709
k1,199:17360223,50101709:164453
x1,199:17918373,50101709
k1,199:18082825,50101709:164452
x1,199:18814797,50101709
(1,199:18814797,49841291:744572,337875,54616
x1,199:19526601,49841291
)
$1,199:19559369,50101709
k1,199:19806052,50101709:246683
x1,199:20538025,50101709
k1,199:20784708,50101709:246683
x1,199:21150694,50101709
k1,199:21397377,50101709:246683
x1,199:21804029,50101709
x1,199:22679963,50101709
x1,199:23391604,50101709
x1,199:24103642,50101709
x1,199:24368364,50101709
k1,199:24615047,50101709:246683
x1,199:28030920,50101709
k1,199:28277596,50101709:246676
x1,199:29784240,50101709
k1,199:30030923,50101709:246683
x1,199:30620567,50101709
k1,199:30867250,50101709:246683
$1,199:30867250,50101709
x1,199:31425400,50101709
k1,199:31637196,50101709:211796
x1,199:32927318,50101709
$1,199:32927318,50101709
k1,199:33174001,50101709:246683
x1,199:34515953,50101709
k1,199:34496577,50101709:0
)
]
(1,200:4661699,52685371:29834878,462465,0
(1,200:4661699,52685371:29834878,462465,0
k1,200:19220328,52685371:14558629
x1,200:19937948,52685371
k1,200:34496577,52685371:14558629
)
)
]
]
]
!36996
}11
!11
{12
[1,238:4736286,52685371:29760291,47949085,0
(1,238:4736286,4736286:0,0,0
[1,238:0,4736286:0,0,0
(1,238:0,0:0,0,0
g1,238:0,0
)
]
)
[1,238:4736286,4736286:0,0,0
(1,238:4736286,2171086:0,0,0
k1,238:4736286,2171086:140368
)
]
[1,238:4736286,52685371:29760291,47949085,0
[1,238:4661699,52685371:29834878,50448504,0
[1,238:4661699,3023299:29834878,786432,0
(1,238:4661699,3023299:29834878,0,0
h1,238:4661699,3023299:29834878,0,0
)
]
[1,238:4661699,50719291:29834878,46057592,0
(1,200:4661699,5382595:29834878,538214,179404
x1,200:6267494,5382595
x1,199:7971362,5382595
k1,199:8198197,5382595:226835
x1,199:9174958,5382595
k1,199:9401792,5382595:226834
$1,199:9401792,5382595
x1,199:9959942,5382595
k1,199:10159277,5382595:199335
x1,199:11420695,5382595
$1,199:11420695,5382595
k1,199:11647530,5382595:226835
x1,199:13095091,5382595
k1,199:13321926,5382595:226835
x1,199:14615156,5382595
k1,199:14841991,5382595:226835
x1,199:15428047,5382595
k1,199:15654881,5382595:226834
x1,199:16631642,5382595
k1,199:16858477,5382595:226835
x1,199:18382225,5382595
x1,199:19456261,5382595
k1,199:19683096,5382595:226835
x1,199:21601454,5382595
k1,199:21828288,5382595:226834
x1,199:23941998,5382595
k1,199:24168833,5382595:226835
x1,199:26083285,5382595
k1,199:26310120,5382595:226835
$1,199:26310120,5382595
x1,199:26509459,5382595
k1,199:26629060,5382595:119601
(1,199:26629060,5382595:926925,498346,139537
x1,199:27546019,5382595
)
(1,199:27555985,5554900:311300,337875,0
x1,199:27834517,5554900
)
k1,199:27986886,5382595:119601
(1,199:27986886,5382595:966793,490372,0
(1,199:27986886,5382595:966793,490372,0
x1,199:28455333,5382595
x1,199:28953679,5382595
)
)
x1,199:29153018,5382595
$1,199:29153018,5382595
k1,199:29379853,5382595:226835
x1,199:31225931,5382595
k1,199:31452765,5382595:226834
x1,199:32507667,5382595
k1,199:32734502,5382595:226835
x1,199:34496577,5382595
k1,199:34496577,5382595:0
)
(1,200:4661699,6273885:29834878,538214,179404
x1,200:5250188,6273885
k1,199:5488460,6273885:238272
x1,199:7684130,6273885
k1,199:7922402,6273885:238272
x1,199:11382310,6273885
[1,199:11425365,6273885:215288,26214,0
]
x1,199:13669925,6273885
k1,199:13908196,6273885:238271
x1,199:14435806,6273885
x1,199:15069296,6273885
k1,199:15307568,6273885:238272
$1,199:15307568,6273885
x1,199:16967983,6273885
$1,199:16967983,6273885
k1,199:17206255,6273885:238272
x1,199:17879973,6273885
k1,199:18118245,6273885:238272
$1,199:18118245,6273885
x1,199:20143929,6273885
$1,199:20143929,6273885
k1,199:20382200,6273885:238271
x1,199:21256816,6273885
k1,199:21495088,6273885:238272
x1,199:25809316,6273885
k1,199:26047899,6273885:238583
x1,199:29538243,6273885
x1,199:30839364,6273885
k1,199:31077636,6273885:238272
x1,199:33139375,6273885
k1,199:33377647,6273885:238272
x1,199:34148770,6273885
x1,199:34635795,6273885
k1,199:34496577,6273885:0
)
(1,200:4661699,7165175:29834878,538214,179404
x1,200:6657042,7165175
k1,199:6865487,7165175:208445
x1,199:7842248,7165175
k1,199:8050692,7165175:208444
x1,199:9654534,7165175
k1,199:9862979,7165175:208445
x1,199:10136473,7165175
x1,199:10624453,7165175
x1,199:10956152,7165175
k1,199:11164597,7165175:208445
x1,199:13202120,7165175
k1,199:13410565,7165175:208445
x1,199:16770622,7165175
[1,199:16813677,7165175:215288,26214,0
]
x1,199:18982487,7165175
k1,199:19190931,7165175:208444
$1,199:19190931,7165175
x1,199:19621671,7165175
k1,199:19821006,7165175:199335
x1,199:20367993,7165175
k1,199:20567328,7165175:199335
x1,199:21622230,7165175
$1,199:21622230,7165175
k1,199:21830675,7165175:208445
x1,199:22963717,7165175
k1,199:23172162,7165175:208445
x1,199:26336866,7165175
[1,199:26379921,7165175:215288,26214,0
]
x1,199:28548731,7165175
k1,199:28757176,7165175:208445
$1,199:28757176,7165175
x1,199:29187916,7165175
k1,199:29387251,7165175:199335
x1,199:29934238,7165175
k1,199:30133573,7165175:199335
x1,199:31188475,7165175
$1,199:31188475,7165175
x1,199:31461969,7165175
k1,199:31670413,7165175:208444
x1,199:32647174,7165175
k1,199:32855619,7165175:208445
x1,199:34496577,7165175
k1,199:34496577,7165175:0
)
(1,200:4661699,8056465:29834878,538214,179404
x1,200:5052403,8056465
x1,199:5894769,8056465
x1,199:7379444,8056465
k1,199:7574282,8056465:194838
$1,199:7574282,8056465
x1,199:7773621,8056465
k1,199:7893222,8056465:119601
(1,199:7893222,8056465:926925,498346,139537
x1,199:8810181,8056465
)
(1,199:8820147,8228770:311300,337875,0
x1,199:9098679,8228770
)
k1,199:9251048,8056465:119601
(1,199:9251048,8056465:966793,490372,0
(1,199:9251048,8056465:966793,490372,0
x1,199:9719495,8056465
x1,199:10217841,8056465
)
)
x1,199:10417180,8056465
$1,199:10417180,8056465
k1,199:10612017,8056465:194837
x1,199:11119932,8056465
x1,199:11729031,8056465
k1,199:11923869,8056465:194838
$1,199:11923869,8056465
x1,199:13881378,8056465
$1,199:13881378,8056465
k1,199:14076216,8056465:194838
x1,199:15209258,8056465
k1,199:15404095,8056465:194837
$1,199:15404095,8056465
x1,199:17361604,8056465
$1,199:17361604,8056465
k1,199:17556442,8056465:194838
x1,199:18812556,8056465
x1,199:20297632,8056465
x1,199:21156782,8056465
x1,199:21292331,8056465
k1,199:21496042,8056465:203711
x1,199:22863507,8056465
k1,199:23058345,8056465:194838
x1,199:23449049,8056465
x1,199:24291415,8056465
x1,199:26051538,8056465
k1,199:26246376,8056465:194838
x1,199:29528291,8056465
k1,199:29723084,8056465:194793
x1,199:30113788,8056465
x1,199:30956154,8056465
x1,199:31639887,8056465
x1,199:32323219,8056465
x1,199:32576778,8056465
k1,199:32771616,8056465:194838
x1,199:34496577,8056465
k1,199:34496577,8056465:0
)
(1,200:4661699,8947755:29834878,498346,139537
x1,200:5251343,8947755
k1,199:5512712,8947755:261369
$1,199:5512712,8947755
x1,199:6244684,8947755
$1,199:6244684,8947755
x1,199:6448010,8947755
k1,199:6714921,8947755:266911
$1,199:6714921,8947755
x1,199:7446893,8947755
$1,199:7446893,8947755
x1,199:7650219,8947755
k1,199:7917129,8947755:266910
x1,199:9096419,8947755
k1,199:9357788,8947755:261369
$1,199:9357788,8947755
x1,199:10647910,8947755
$1,199:10647910,8947755
k1,199:10909279,8947755:261369
x1,199:12830705,8947755
k1,199:13092075,8947755:261370
x1,199:14108705,8947755
k1,199:14370074,8947755:261369
x1,199:15998714,8947755
k1,199:16260084,8947755:261370
x1,199:18584097,8947755
k1,199:18969528,8947755:385431
x1,199:20230148,8947755
k1,199:20491517,8947755:261369
x1,199:22290947,8947755
x1,199:22986321,8947755
x1,199:24474266,8947755
k1,199:24735636,8947755:261370
x1,199:26524903,8947755
x1,199:28883483,8947755
k1,199:29144852,8947755:261369
x1,199:30651496,8947755
k1,199:30912866,8947755:261370
x1,199:31404914,8947755
k1,199:31666283,8947755:261369
x1,199:34496577,8947755
k1,199:34496577,8947755:0
)
(1,200:4661699,9839045:29834878,538214,179404
x1,200:6536363,9839045
k1,199:6811995,9839045:275632
x1,199:9093310,9839045
k1,199:9368942,9839045:275632
$1,199:9368942,9839045
x1,199:9927092,9839045
k1,199:10187137,9839045:260045
x1,199:11477259,9839045
$1,199:11477259,9839045
x1,199:11680585,9839045
k1,199:11965323,9839045:284738
x1,199:12371975,9839045
x1,199:14141307,9839045
k1,199:14416939,9839045:275632
$1,199:14416939,9839045
x1,199:14975089,9839045
k1,199:15235134,9839045:260045
x1,199:16525256,9839045
$1,199:16525256,9839045
x1,199:17013239,9839045
k1,199:17297977,9839045:284738
x1,199:18395936,9839045
x1,199:20675218,9839045
k1,199:20950850,9839045:275632
x1,199:22292802,9839045
k1,199:22568435,9839045:275633
x1,199:23585065,9839045
k1,199:23860697,9839045:275632
x1,199:27244038,9839045
x1,199:27630358,9839045
x1,199:30073098,9839045
k1,199:30348730,9839045:275632
x1,199:32137997,9839045
x1,199:34496577,9839045
k1,199:34496577,9839045:0
)
(1,200:4661699,10730335:29834878,538214,179404
x1,200:5153747,10730335
k1,199:5406264,10730335:252517
x1,199:7077601,10730335
x1,199:9374785,10730335
k1,199:9627303,10730335:252518
x1,199:10277946,10730335
k1,199:10530463,10730335:252517
x1,199:11547093,10730335
k1,199:11799610,10730335:252517
x1,199:12494984,10730335
x1,199:13982929,10730335
k1,199:14235447,10730335:252518
x1,199:15150414,10730335
x1,199:15862452,10730335
k1,199:16221326,10730335:358874
x1,199:16719474,10730335
x1,199:17065525,10730335
x1,199:18386744,10730335
k1,199:18639262,10730335:252518
x1,199:20560688,10730335
k1,199:20813205,10730335:252517
x1,199:21585843,10730335
k1,199:21838360,10730335:252517
x1,199:22204346,10730335
k1,199:22456864,10730335:252518
x1,199:22863516,10730335
x1,199:24632848,10730335
k1,199:24885365,10730335:252517
x1,199:27006052,10730335
k1,199:27258569,10730335:252517
x1,199:27543226,10730335
$1,199:27543226,10730335
x1,199:27973966,10730335
k1,199:28195486,10730335:221520
x1,199:28764799,10730335
k1,199:28986320,10730335:221521
x1,199:29352306,10730335
(1,199:29352306,10730335:199339,75748,139537
x1,199:29551645,10730335
)
x1,199:30649603,10730335
$1,199:30649603,10730335
k1,199:30902120,10730335:252517
x1,199:33224102,10730335
k1,199:33479947,10730335:255845
x1,199:34496577,10730335
k1,199:34496577,10730335:0
)
(1,200:4661699,11621625:29834878,538214,179404
x1,200:5052403,11621625
x1,199:5894769,11621625
x1,199:6578502,11621625
x1,199:7261834,11621625
x1,199:7515393,11621625
k1,199:7743426,11621625:228033
x1,199:9833696,11621625
x1,199:10790522,11621625
k1,199:11018556,11621625:228034
$1,199:11018556,11621625
x1,199:11217895,11621625
k1,199:11337496,11621625:119601
(1,199:11337496,11621625:926925,498346,139537
x1,199:12254455,11621625
)
(1,199:12264421,11793930:311300,337875,0
x1,199:12542953,11793930
)
k1,199:12695322,11621625:119601
(1,199:12695322,11621625:966793,490372,0
(1,199:12695322,11621625:966793,490372,0
x1,199:13163769,11621625
x1,199:13662115,11621625
)
)
x1,199:13861454,11621625
$1,199:13861454,11621625
k1,199:14089487,11621625:228033
x1,199:14562239,11621625
k1,199:14790272,11621625:228033
$1,199:14790272,11621625
x1,199:16396147,11621625
$1,199:16396147,11621625
k1,199:16624181,11621625:228034
x1,199:17757223,11621625
k1,199:17985256,11621625:228033
x1,199:18962017,11621625
k1,199:19190050,11621625:228033
x1,199:21417064,11621625
k1,199:21645098,11621625:228034
x1,199:22117850,11621625
k1,199:22345883,11621625:228033
$1,199:22345883,11621625
x1,199:24303392,11621625
$1,199:24303392,11621625
k1,199:24531426,11621625:228034
x1,199:25234695,11621625
k1,199:25462728,11621625:228033
x1,199:26439489,11621625
k1,199:26667522,11621625:228033
x1,199:27370789,11621625
x1,199:28407710,11621625
k1,199:28635744,11621625:228034
x1,199:29026448,11621625
x1,199:29398016,11621625
x1,199:30668203,11621625
k1,199:30896236,11621625:228033
x1,199:34496577,11621625
k1,199:34496577,11621625:0
)
(1,200:4661699,12512915:29834878,498346,139537
x1,200:7082549,12512915
k1,199:7322867,12512915:240318
x1,199:7718754,12512915
x1,199:8609639,12512915
x1,199:9104357,12512915
k1,199:9344674,12512915:240317
x1,199:10334391,12512915
k1,199:10574709,12512915:240318
x1,199:11168539,12512915
x1,199:12573938,12512915
x1,199:12890647,12512915
x1,199:14691791,12512915
k1,199:14932109,12512915:240318
x1,199:18025967,12512915
k1,199:18266840,12512915:240873
x1,199:20626328,12512915
k1,199:20866924,12512915:240596
x1,199:21262811,12512915
x1,199:22116087,12512915
x1,199:23501690,12512915
k1,199:23742008,12512915:240318
x1,199:25939183,12512915
x1,199:26235957,12512915
k1,199:26476275,12512915:240318
x1,199:30080825,12512915
k1,199:30321142,12512915:240317
x1,199:32191708,12512915
k1,199:32432026,12512915:240318
x1,199:34496577,12512915
k1,199:34496577,12512915:0
)
(1,200:4661699,13404205:29834878,538214,179404
x1,200:6167745,13404205
k1,199:6454576,13404205:286831
x1,199:7044220,13404205
k1,199:7331051,13404205:286831
$1,199:7331051,13404205
(1,199:7331051,13404205:926925,498346,139537
x1,199:8248010,13404205
)
(1,199:8257976,13576510:311300,337875,0
x1,199:8536508,13576510
)
$1,199:8569276,13404205
x1,199:9047092,13404205
x1,199:9555804,13404205
k1,199:9842586,13404205:286782
x1,199:10208572,13404205
x1,199:10574957,13404205
x1,199:11167032,13404205
k1,199:11453863,13404205:286831
x1,199:12226501,13404205
k1,199:12513332,13404205:286831
x1,199:12919984,13404205
x1,199:13305904,13404205
x1,199:14627123,13404205
k1,199:14913954,13404205:286831
x1,199:16747953,13404205
k1,199:17034783,13404205:286830
x1,199:17644761,13404205
k1,199:17931592,13404205:286831
x1,199:18948222,13404205
k1,199:19235053,13404205:286831
x1,199:20825059,13404205
k1,199:21111890,13404205:286831
x1,199:22819827,13404205
k1,199:23106657,13404205:286830
x1,199:23472643,13404205
x1,199:23839028,13404205
x1,199:24431103,13404205
k1,199:24717934,13404205:286831
x1,199:26385204,13404205
k1,199:26672035,13404205:286831
x1,199:28806956,13404205
k1,199:29093787,13404205:286831
x1,199:30805789,13404205
k1,199:31092619,13404205:286830
x1,199:31987254,13404205
k1,199:32274085,13404205:286831
x1,199:33559103,13404205
k1,199:33845934,13404205:286831
x1,199:34496577,13404205
k1,199:34496577,13404205:0
)
(1,200:4661699,14295495:29834878,538214,179404
x1,200:6170377,14295495
k1,199:6472090,14295495:301713
x1,199:7244728,14295495
x1,199:7611113,14295495
k1,199:7912825,14295495:301712
x1,199:9706158,14295495
k1,199:10007871,14295495:301713
x1,199:11431151,14295495
k1,199:11732864,14295495:301713
x1,199:13078881,14295495
k1,199:13380593,14295495:301712
x1,199:14397223,14295495
k1,199:14698936,14295495:301713
x1,199:17673593,14295495
k1,199:17975306,14295495:301713
x1,199:19807272,14295495
k1,199:20108984,14295495:301712
x1,199:20800293,14295495
x1,199:21676227,14295495
x1,199:23099507,14295495
k1,199:23401220,14295495:301713
x1,199:24763503,14295495
k1,199:25065216,14295495:301713
$1,199:25065216,14295495
x1,199:26728499,14295495
$1,199:26728499,14295495
x1,199:26931825,14295495
k1,199:27264790,14295495:332965
x1,199:27630776,14295495
k1,199:27932489,14295495:301713
x1,199:28522133,14295495
k1,199:28823846,14295495:301713
x1,199:30491116,14295495
k1,199:30792828,14295495:301712
x1,199:32504830,14295495
k1,199:32806543,14295495:301713
x1,199:34109860,14295495
x1,199:34496577,14295495
k1,199:34496577,14295495:0
)
(1,200:4661699,15186785:29834878,538218,179410
x1,200:4861038,15186785
k1,199:4980639,15186785:119601
(1,199:4980639,14648567:757489,0,717628
x1,199:5738128,14648567
)
k1,199:5857729,15186785:119601
(1,199:5857729,15186785:926925,498346,139537
x1,199:6774688,15186785
)
(1,199:6784654,15359090:311300,337875,0
x1,199:7063186,15359090
)
k1,199:7215555,15186785:119601
(1,199:7215555,15186785:966793,490372,0
(1,199:7215555,15186785:966793,490372,0
x1,199:7684002,15186785
x1,199:8182348,15186785
)
)
x1,199:8381687,15186785
k1,199:8581779,15186785:200092
x1,199:9139929,15186785
k1,199:9340021,15186785:200092
x1,199:9700625,15186785
$1,199:9700625,15186785
x1,199:10181431,15186785
k1,199:10501735,15186785:320304
x1,199:12364856,15186785
k1,199:12604517,15186785:239661
x1,199:16012225,15186785
k1,199:16251885,15186785:239660
x1,199:16892959,15186785
k1,199:17132619,15186785:239660
x1,199:18134297,15186785
k1,199:18373958,15186785:239661
x1,199:19776307,15186785
k1,199:20015967,15186785:239660
x1,199:20917479,15186785
x1,199:21418417,15186785
k1,199:21658077,15186785:239660
x1,199:22339218,15186785
x1,199:23202564,15186785
x1,199:24604913,15186785
k1,199:24844574,15186785:239661
x1,199:26116296,15186785
k1,199:26411007,15186785:239660
x1,199:26991980,15186785
k1,199:27231640,15186785:239660
$1,199:27231640,15186785
(1,199:27231640,15186785:926925,498346,139537
x1,199:28148599,15186785
)
(1,199:28158565,15359090:311300,337875,0
x1,199:28437097,15359090
)
$1,199:28469865,15186785
x1,199:28940654,15186785
x1,199:29641927,15186785
k1,199:29881588,15186785:239661
x1,199:31408145,15186785
k1,199:31647805,15186785:239660
x1,199:34496577,15186785
k1,199:34496577,15186785:0
)
(1,200:4661699,16078075:29834878,538214,179404
x1,200:6583125,16078075
k1,199:6860241,16078075:277116
x1,199:9871497,16078075
k1,199:10148612,16078075:277115
x1,199:11860614,16078075
k1,199:12137730,16078075:277116
x1,199:12629778,16078075
k1,199:12906893,16078075:277115
x1,199:16505760,16078075
k1,199:16782876,16078075:277116
x1,199:21060850,16078075
k1,199:21347443,16078075:286593
x1,199:22364073,16078075
k1,199:22641188,16078075:277115
x1,199:24816774,16078075
x1,199:25813468,16078075
k1,199:26090584,16078075:277116
x1,199:26497236,16078075
x1,199:27373170,16078075
x1,199:28796450,16078075
k1,199:29073565,16078075:277115
x1,199:30415515,16078075
x1,199:32245847,16078075
x1,199:32551233,16078075
k1,199:32828349,16078075:277116
x1,199:33153670,16078075
x1,199:34515953,16078075
k1,199:34496577,16078075:0
)
(1,200:4661699,16969365:29834878,538218,179410
x1,200:6721389,16969365
x1,199:7433427,16969365
k1,199:7673298,16969365:239871
x1,199:8283276,16969365
k1,199:8523147,16969365:239871
x1,199:9295785,16969365
x1,199:9662170,16969365
k1,199:9902041,16969365:239871
x1,199:12102025,16969365
k1,199:12341896,16969365:239871
x1,199:12870543,16969365
x1,199:13505316,16969365
k1,199:13745187,16969365:239871
$1,199:13745187,16969365
x1,199:13944526,16969365
k1,199:14064127,16969365:119601
(1,199:14064127,16431147:757489,0,717628
x1,199:14821616,16431147
)
k1,199:14941217,16969365:119601
(1,199:14941217,16969365:926925,498346,139537
x1,199:15858176,16969365
)
(1,199:15868142,17141670:311300,337875,0
x1,199:16146674,17141670
)
k1,199:16299043,16969365:119601
(1,199:16299043,16969365:966793,490372,0
(1,199:16299043,16969365:966793,490372,0
x1,199:16767490,16969365
x1,199:17265836,16969365
)
)
x1,199:17465175,16969365
k1,199:17665619,16969365:200444
x1,199:18234932,16969365
k1,199:18435375,16969365:200443
x1,199:19732672,16969365
$1,199:19732672,16969365
k1,199:19972543,16969365:239871
x1,199:21042845,16969365
x1,199:22285075,16969365
k1,199:22525112,16969365:240037
x1,199:22891098,16969365
k1,199:23130970,16969365:239872
x1,199:24964969,16969365
k1,199:25204840,16969365:239871
x1,199:25814818,16969365
k1,199:26054689,16969365:239871
x1,199:27071319,16969365
k1,199:27311190,16969365:239871
x1,199:28901196,16969365
k1,199:29141067,16969365:239871
x1,199:31052330,16969365
k1,199:31373266,16969365:320936
x1,199:32257734,16969365
x1,199:32969772,16969365
k1,199:33209643,16969365:239871
x1,199:34596326,16969365
k1,199:34496577,16969365:0
)
(1,200:4661699,17860655:29834878,498346,139537
x1,200:5678329,17860655
k1,199:5916752,17860655:238423
x1,199:6445399,17860655
x1,199:7895508,17860655
x1,199:9200858,17860655
k1,199:9439282,17860655:238424
x1,199:9845934,17860655
x1,199:10721868,17860655
x1,199:12145148,17860655
k1,199:12383571,17860655:238423
x1,199:16289458,17860655
k1,199:16528038,17860655:238580
x1,199:17813056,17860655
k1,199:18051480,17860655:238424
x1,199:18458132,17860655
x1,199:19372699,17860655
x1,199:19881411,17860655
k1,199:20119834,17860655:238423
x1,199:21136464,17860655
k1,199:21374888,17860655:238424
x1,199:24750097,17860655
k1,199:24988520,17860655:238423
x1,199:25578164,17860655
k1,199:25816588,17860655:238424
x1,199:26182574,17860655
k1,199:26420997,17860655:238423
x1,199:26705654,17860655
x1,199:28576650,17860655
k1,199:28815073,17860655:238423
x1,199:30523009,17860655
k1,199:30761433,17860655:238424
x1,199:32393123,17860655
k1,199:32631546,17860655:238423
x1,199:33241524,17860655
k1,199:33479947,17860655:238423
x1,199:34496577,17860655
k1,199:34496577,17860655:0
)
(1,200:4661699,18751945:29834878,538214,179404
x1,200:6247640,18751945
x1,199:7366330,18751945
k1,199:7619382,18751945:253052
x1,199:9416782,18751945
k1,199:9669835,18751945:253053
x1,199:11662428,18751945
k1,199:11915480,18751945:253052
x1,199:13623416,18751945
k1,199:13876469,18751945:253053
$1,199:13876469,18751945
x1,199:14075808,18751945
k1,199:14195409,18751945:119601
(1,199:14195409,18751945:926925,498346,139537
x1,199:15112368,18751945
)
(1,199:15122334,18924250:311300,337875,0
x1,199:15400866,18924250
)
k1,199:15553235,18751945:119601
(1,199:15553235,18751945:966793,490372,0
(1,199:15553235,18751945:966793,490372,0
x1,199:16021682,18751945
x1,199:16520028,18751945
)
)
x1,199:16719367,18751945
k1,199:16941779,18751945:222412
x1,199:17511092,18751945
k1,199:17733504,18751945:222412
x1,199:19396787,18751945
$1,199:19396787,18751945
k1,199:19649840,18751945:253053
x1,199:20463144,18751945
x1,199:21704626,18751945
k1,199:21957678,18751945:253052
x1,199:22323664,18751945
x1,199:23096304,18751945
k1,199:23352818,18751945:256514
x1,199:24532108,18751945
k1,199:24785161,18751945:253053
x1,199:25273144,18751945
k1,199:25526196,18751945:253052
x1,199:25892182,18751945
x1,199:27543187,18751945
k1,199:27796240,18751945:253053
x1,199:28894199,18751945
k1,199:29147251,18751945:253052
x1,199:30570531,18751945
k1,199:30823584,18751945:253053
x1,199:32779578,18751945
k1,199:33032630,18751945:253052
x1,199:34496577,18751945
k1,199:34496577,18751945:0
)
(1,200:4661699,19643235:29834878,498346,139537
x1,200:5665372,19643235
k1,199:5903708,19643235:238336
x1,199:9083341,19643235
k1,199:9321677,19643235:238336
x1,199:10646526,19643235
k1,199:10884861,19643235:238335
x1,199:11487064,19643235
x1,199:13235460,19643235
x1,199:14660814,19643235
k1,199:14899150,19643235:238336
x1,199:15280546,19643235
x1,199:16786193,19643235
k1,199:17024529,19643235:238336
x1,199:18491897,19643235
k1,199:18730233,19643235:238336
x1,199:19693758,19643235
k1,199:19932093,19643235:238335
x1,199:21778849,19643235
k1,199:22097500,19643235:318651
x1,199:23061026,19643235
k1,199:23299362,19643235:238336
x1,199:24303035,19643235
k1,199:24541371,19643235:238336
x1,199:26588860,19643235
x1,199:28957526,19643235
k1,199:29195861,19643235:238335
x1,199:30685309,19643235
k1,199:30923645,19643235:238336
x1,199:32734268,19643235
k1,199:32972604,19643235:238336
x1,199:34020437,19643235
x1,199:34522411,19643235
k1,199:34496577,19643235:0
)
(1,200:4661699,20534525:29834878,598293,179404
x1,200:5025174,20534525
k1,199:5264351,20534525:239177
x1,199:8252919,20534525
k1,199:8492095,20534525:239176
x1,199:10188310,20534525
k1,199:10427487,20534525:239177
$1,199:10427487,20534525
x1,199:10626826,20534525
k1,199:10746427,20534525:119601
(1,199:10746427,20534525:926925,498346,139537
x1,199:11663386,20534525
)
(1,199:11673352,20706830:311300,337875,0
x1,199:11951884,20706830
)
k1,199:12104253,20534525:119601
(1,199:12104253,20534525:966793,490372,0
(1,199:12104253,20534525:966793,490372,0
x1,199:12572700,20534525
x1,199:13071046,20534525
)
)
x1,199:13270385,20534525
$1,199:13270385,20534525
k1,199:13509562,20534525:239177
x1,199:14095161,20534525
k1,199:14334337,20534525:239176
$1,199:14334337,20534525
x1,199:15260626,20534525
k1,199:15420036,20534525:159410
x1,199:15978186,20534525
k1,199:16137595,20534525:159409
x1,199:16864545,20534525
(1,199:16864545,20274107:744572,337875,54616
x1,199:17576349,20274107
)
$1,199:17609117,20534525
k1,199:17848294,20534525:239177
x1,199:18718615,20534525
k1,199:18957791,20534525:239176
x1,199:19361652,20534525
x1,199:21405446,20534525
k1,199:21644623,20534525:239177
x1,199:22452345,20534525
x1,199:23684896,20534525
k1,199:23924073,20534525:239177
x1,199:24287548,20534525
x1,199:24570251,20534525
k1,199:24809428,20534525:239177
x1,199:25980625,20534525
k1,199:26219801,20534525:239176
$1,199:26219801,20534525
x1,199:26419140,20534525
k1,199:26538741,20534525:119601
(1,199:26538741,20534525:926925,498346,139537
x1,199:27455700,20534525
)
(1,199:27465666,20706830:311300,337875,0
x1,199:27744198,20706830
)
k1,199:27896567,20534525:119601
(1,199:27896567,20534525:966793,490372,0
(1,199:27896567,20534525:966793,490372,0
x1,199:28365014,20534525
x1,199:28863360,20534525
)
)
x1,199:29062699,20534525
$1,199:29062699,20534525
k1,199:29301876,20534525:239177
x1,199:29887475,20534525
k1,199:30126652,20534525:239177
$1,199:30126652,20534525
x1,199:31052941,20534525
k1,199:31212350,20534525:159409
x1,199:31770500,20534525
k1,199:31929909,20534525:159409
x1,199:32656859,20534525
(1,199:32656859,20274107:744572,337875,54616
x1,199:33368663,20274107
)
$1,199:33401431,20534525
k1,199:33640608,20534525:239177
x1,199:34510929,20534525
k1,199:34496577,20534525:0
)
(1,200:4661699,21425815:29834878,538214,179404
x1,200:6096939,21425815
g1,199:6336145,21425815
x1,199:10043850,21425815
x1,199:11321613,21425815
g1,199:11560819,21425815
x1,199:12079100,21425815
x1,199:13295066,21425815
g1,199:13534272,21425815
x1,199:14291760,21425815
x1,199:14770174,21425815
k1,200:34496577,21425815:19865621
g1,200:34496577,21425815
)
]
(1,238:4661699,52685371:29834878,462465,0
(1,238:4661699,52685371:29834878,462465,0
k1,238:19220328,52685371:14558629
x1,238:19937948,52685371
k1,238:34496577,52685371:14558629
)
)
]
]
]
!24411
}12
!11
{13
[1,243:4736286,52685371:29760291,47949085,0
(1,243:4736286,4736286:0,0,0
[1,243:0,4736286:0,0,0
(1,243:0,0:0,0,0
g1,243:0,0
)
]
)
[1,243:4736286,4736286:0,0,0
(1,243:4736286,2171086:0,0,0
k1,243:4736286,2171086:140368
)
]
[1,243:4736286,52685371:29760291,47949085,0
[1,243:4661699,52685371:29834878,50448504,0
[1,243:4661699,3023299:29834878,786432,0
(1,243:4661699,3023299:29834878,0,0
h1,243:4661699,3023299:29834878,0,0
)
]
[1,243:4661699,50719291:29834878,46057592,0
[1,237:4661699,49265036:29834878,44603337,0
[1,237:4661699,49265036:29834878,44603337,0
(1,209:4661699,11601984:29834878,6940285,2555904
g1,209:4661699,11601984
h1,203:4661699,11601984:0,0,0
[1,208:4661699,11601984:29834878,6940285,2555904
(1,206:4661699,11601984:29834878,6940285,0
k1,206:5407617,11601984:745918
h1,205:5407617,11601984:0,0,0
(1,205:5407617,11601984:28343043,6940285,0
(1,205:5407617,11601984:28343527,6940302,0
(1,205:5407617,11601984:28343527,6940302,0
(1,205:5407617,11601984:0,6940302,0
(1,205:5407617,11601984:0,18439943,0
(1,205:5407617,11601984:75306959,18439943,0
)
k1,205:5407617,11601984:-75306959
)
)
g1,205:33751144,11601984
)
)
)
g1,206:33750660,11601984
k1,206:34496577,11601984:745917
)
(1,206:4661699,13941617:29834878,1946417,216271
h1,206:4661699,13941617:0,0,0
g1,206:4661699,13941617
[1,206:4661699,13941617:29834878,1946417,216271
(1,206:4661699,12499825:29834878,504625,147456
h1,206:4580039,12499825:0,0,0
x1,206:5461286,12499825
k1,206:5693502,12499825:232216
r1,243:5693502,12499825:0,652081,147456
k1,206:5693502,12499825:0
x1,206:6105598,12499825
x1,206:6796880,12499825
x1,206:8075591,12499825
k1,206:8277283,12499825:201692
$1,206:8277283,12499825
(1,206:8277283,12499825:783014,409600,114688
x1,206:9051877,12499825
)
(1,206:9060297,12647280:273063,253405,0
x1,206:9300592,12647280
)
$1,206:9333360,12499825
x1,206:9728634,12499825
x1,206:10149171,12499825
k1,206:10350862,12499825:201691
x1,206:13450868,12499825
k1,206:13652559,12499825:201691
x1,206:14377276,12499825
k1,206:14578968,12499825:201692
x1,206:16986354,12499825
k1,206:17188045,12499825:201691
x1,206:18703403,12499825
k1,206:18905095,12499825:201692
x1,206:22168502,12499825
k1,206:22370193,12499825:201691
x1,206:22605703,12499825
$1,206:22605703,12499825
x1,206:22971383,12499825
k1,206:23139773,12499825:168390
x1,206:23610794,12499825
k1,206:23779184,12499825:168390
x1,206:24687581,12499825
$1,206:24687581,12499825
x1,206:25091313,12499825
k1,206:25360549,12499825:269236
x1,206:25663348,12499825
x1,206:25966130,12499825
x1,206:27094789,12499825
k1,206:27296480,12499825:201691
x1,206:30093688,12499825
k1,206:30295455,12499825:201767
x1,206:31491192,12499825
x1,206:32080177,12499825
k1,206:32281869,12499825:201692
x1,206:32921111,12499825
x1,206:33678091,12499825
k1,206:33879782,12499825:201691
x1,206:34216225,12499825
x1,206:34519007,12499825
k1,206:34496577,12499825:0
)
(1,206:4661699,13220721:29834878,442368,147456
x1,206:5937851,13220721
k1,206:6140085,13220721:202234
x1,206:6375124,13220721
x1,206:7013036,13220721
x1,206:7298717,13220721
k1,206:7500952,13220721:202235
x1,206:10024172,13220721
k1,206:10226406,13220721:202234
x1,206:10783784,13220721
k1,206:10986018,13220721:202234
x1,206:13236129,13220721
k1,206:13438405,13220721:202276
x1,206:14783072,13220721
x1,206:15891339,13220721
x1,206:17251157,13220721
k1,206:17453392,13220721:202235
x1,206:18427125,13220721
k1,206:18629359,13220721:202234
x1,206:18965129,13220721
x1,206:19267271,13220721
k1,206:19469505,13220721:202234
x1,206:20745657,13220721
k1,206:20947891,13220721:202234
x1,206:21891631,13220721
k1,206:22093866,13220721:202235
x1,206:22631098,13220721
x1,206:22933291,13220721
x1,206:23235484,13220721
k1,206:23437718,13220721:202234
x1,206:24277143,13220721
k1,206:24479419,13220721:202276
x1,206:25117382,13220721
k1,206:25319616,13220721:202234
x1,206:28072929,13220721
k1,206:28275164,13220721:202235
x1,206:29218904,13220721
x1,206:29521097,13220721
x1,206:29789939,13220721
x1,206:30914994,13220721
k1,206:31117228,13220721:202234
x1,206:34614181,13220721
k1,206:34496577,13220721:0
)
(1,206:4661699,13941617:29834878,409600,216271
x1,206:5684121,13941617
g1,206:5886189,13941617
x1,206:7048080,13941617
g1,206:7250148,13941617
x1,206:7738479,13941617
g1,206:7940547,13941617
x1,206:8782724,13941617
g1,206:8984792,13941617
x1,206:12087901,13941617
g1,206:12289969,13941617
x1,206:13172333,13941617
g1,206:13374401,13941617
x1,206:15058301,13941617
g1,206:15260369,13941617
$1,206:15260369,13941617
x1,206:16809557,13941617
$1,206:16809557,13941617
x1,206:16977947,13941617
r1,243:16977947,13941617:0,216271,216271
k1,206:34496577,13941617:17518630
g1,206:34496577,13941617
)
]
g1,206:34496577,13941617
g1,206:34496577,13941617
)
]
g1,209:34496577,11601984
g1,209:34496577,11601984
)
(1,222:4661699,20145476:29834878,5491476,3997696
g1,222:4661699,20145476
h1,210:4661699,20145476:0,0,0
[1,215:4661699,20145476:14320613,5491476,3276800
(1,213:4661699,20145476:14320613,5491476,0
g1,213:4661699,20145476
h1,212:4661699,20145476:0,0,0
(1,212:4661699,20145476:14320613,5491476,0
(1,212:4661699,20145476:14320799,5491489,0
(1,212:4661699,20145476:14320799,5491489,0
(1,212:4661699,20145476:0,5491489,0
(1,212:4661699,20145476:0,23428832,0
(1,212:4661699,20145476:61098099,23428832,0
)
k1,212:4661699,20145476:-61098099
)
)
g1,212:18982498,20145476
)
)
)
g1,213:18982312,20145476
g1,213:18982312,20145476
)
(1,213:4661699,23206005:14320613,2667313,216271
h1,213:4661699,23206005:0,0,0
g1,213:4661699,23206005
[1,213:4661699,23206005:14320613,2667313,216271
(1,213:4661699,21043317:14320613,504625,147456
h1,213:4580039,21043317:0,0,0
x1,213:5529247,21043317
k1,213:5848854,21043317:319607
r1,243:5848854,21043317:0,652081,147456
k1,213:5848854,21043317:0
x1,213:9180860,21043317
k1,213:9458454,21043317:277594
x1,213:11007942,21043317
k1,213:11285536,21043317:277594
x1,213:12027530,21043317
k1,213:12305124,21043317:277594
x1,213:14367610,21043317
k1,213:14645204,21043317:277594
x1,213:15916212,21043317
k1,213:16193806,21043317:277594
x1,213:17708522,21043317
k1,213:17986116,21043317:277594
x1,213:18982312,21043317
k1,213:18982312,21043317:0
)
(1,213:4661699,21764213:14320613,409600,114688
x1,213:5948873,21764213
x1,213:7054407,21764213
x1,213:8540944,21764213
k1,213:8689341,21764213:148397
x1,213:9910325,21764213
k1,213:10058668,21764213:148343
x1,213:11875250,21764213
k1,213:12117838,21764213:242588
x1,213:13606560,21764213
k1,213:13754957,21764213:148397
x1,213:15455353,21764213
k1,213:15603750,21764213:148397
x1,213:15933794,21764213
x1,213:16808748,21764213
k1,213:16957144,21764213:148396
x1,213:17485215,21764213
k1,213:17633612,21764213:148397
x1,213:18211412,21764213
x1,213:19004742,21764213
k1,213:18982312,21764213:0
)
(1,213:4661699,22485109:14320613,409600,114688
x1,213:5984235,22485109
x1,213:6826417,22485109
k1,213:7052128,22485109:225711
x1,213:7979621,22485109
k1,213:8205332,22485109:225711
x1,213:10061940,22485109
k1,213:10287650,22485109:225710
x1,213:10802924,22485109
k1,213:11028635,22485109:225711
x1,213:11887656,22485109
k1,213:12113367,22485109:225711
x1,213:13456744,22485109
k1,213:13682455,22485109:225711
x1,213:15093885,22485109
k1,213:15319595,22485109:225710
x1,213:15817693,22485109
k1,213:16043404,22485109:225711
x1,213:19066574,22485109
k1,213:18982312,22485109:0
)
(1,213:4661699,23206005:14320613,409600,216271
x1,213:5818606,23206005
g1,213:6020674,23206005
x1,213:6862851,23206005
g1,213:7064919,23206005
x1,213:8226810,23206005
g1,213:8428878,23206005
x1,213:10214039,23206005
x1,213:11815336,23206005
g1,213:12017404,23206005
x1,213:13871059,23206005
g1,213:14073127,23206005
x1,213:14915304,23206005
g1,213:15117372,23206005
x1,213:17205635,23206005
r1,243:17205635,23206005:0,216271,216271
k1,213:18982312,23206005:1776677
g1,213:18982312,23206005
)
]
g1,213:18982312,23206005
g1,213:18982312,23206005
)
]
k1,215:20175964,20145476:1193652
[1,221:20175964,20145476:14320613,5405127,3997696
(1,219:20175964,20145476:14320613,5405127,0
g1,219:20175964,20145476
h1,218:20175964,20145476:0,0,0
(1,218:20175964,20145476:14320613,5405127,0
(1,218:20175964,20145476:14319920,5405140,0
(1,218:20175964,20145476:14319920,5405140,0
(1,218:20175964,20145476:0,5405140,0
(1,218:20175964,20145476:0,23049929,0
(1,218:20175964,20145476:61066523,23049929,0
)
k1,218:20175964,20145476:-61066523
)
)
g1,218:34495884,20145476
)
)
)
g1,219:34496577,20145476
g1,219:34496577,20145476
)
(1,219:20175964,23926901:14320613,3388209,216271
h1,219:20175964,23926901:0,0,0
g1,219:20175964,23926901
[1,219:20175964,23926901:14320613,3388209,216271
(1,219:20175964,21043317:14320613,504625,147456
h1,219:20094304,21043317:0,0,0
x1,219:20964412,21043317
k1,219:21396173,21043317:431761
r1,243:21396173,21043317:0,652081,147456
k1,219:21396173,21043317:0
x1,219:24728179,21043317
k1,219:25103184,21043317:375005
x1,219:25618458,21043317
x1,219:26652672,21043317
k1,219:27027678,21043317:375006
x1,219:27597914,21043317
k1,219:27972920,21043317:375006
x1,219:29487636,21043317
k1,219:29862641,21043317:375005
x1,219:30515321,21043317
k1,219:30890327,21043317:375006
x1,219:31199491,21043317
k1,219:31574496,21043317:375005
x1,219:33331485,21043317
k1,219:33706491,21043317:375006
x1,219:34496577,21043317
k1,219:34496577,21043317:0
)
(1,219:20175964,21764213:14320613,442368,147456
x1,219:21227122,21764213
k1,219:21505284,21764213:278162
x1,219:22707589,21764213
k1,219:22985751,21764213:278162
x1,219:23844772,21764213
k1,219:24122934,21764213:278162
x1,219:24638207,21764213
x1,219:25857688,21764213
x1,219:26132500,21764213
x1,219:27696065,21764213
k1,219:27974228,21764213:278163
x1,219:29662514,21764213
x1,219:30486952,21764213
k1,219:30765114,21764213:278162
$1,219:30765114,21764213
x1,219:30933504,21764213
k1,219:31034538,21764213:101034
(1,219:31034538,21764213:783014,409600,114688
x1,219:31809132,21764213
)
(1,219:31817552,21911668:273063,253405,0
x1,219:32057847,21911668
)
k1,219:32191649,21764213:101034
(1,219:32191649,21764213:816645,403045,0
(1,219:32191649,21764213:816645,403045,0
x1,219:32587319,21764213
x1,219:33008294,21764213
)
)
x1,219:33176684,21764213
k1,219:33471897,21764213:295213
x1,219:33952819,21764213
k1,219:34248033,21764213:295214
x1,219:34557197,21764213
$1,219:34496577,21764213
k1,219:34496577,21764213:0
)
(1,219:20175964,22485109:14320613,409600,114688
x1,219:21946693,22485109
k1,219:22210804,22485109:264111
x1,219:22863484,22485109
x1,219:23189487,22485109
x1,219:23498988,22485109
x1,219:23757193,22485109
k1,219:24021305,22485109:264112
x1,219:24673985,22485109
k1,219:24938096,22485109:264111
x1,219:25590776,22485109
x1,219:26677909,22485109
x1,219:27279630,22485109
k1,219:27543741,22485109:264111
x1,219:28145125,22485109
x1,219:28746846,22485109
x1,219:29386122,22485109
k1,219:29841677,22485109:455555
x1,219:30262436,22485109
x1,219:30968603,22485109
x1,219:32274195,22485109
k1,219:32538306,22485109:264111
x1,219:33328623,22485109
x1,219:34496577,22485109
k1,219:34496577,22485109:0
)
(1,219:20175964,23206005:14320613,503968,114688
x1,219:20656886,23206005
k1,219:20856457,23206005:199571
x1,219:21952339,23206005
k1,219:22099524,23206005:147185
x1,219:22571016,23206005
k1,219:22718201,23206005:147185
x1,219:23336529,23206005
(1,219:23336529,22955442:651712,253405,54612
x1,219:23955473,22955442
)
$1,219:23988241,23206005
x1,219:24159999,23206005
k1,219:24385453,23206005:225454
x1,219:24625914,23206005
x1,219:25055645,23206005
x1,219:25347970,23206005
k1,219:25568747,23206005:220777
x1,219:26119764,23206005
x1,219:27224073,23206005
k1,219:27444849,23206005:220776
x1,219:27942947,23206005
k1,219:28163724,23206005:220777
x1,219:29297325,23206005
x1,219:29812599,23206005
x1,219:31015136,23206005
k1,219:31235913,23206005:220777
x1,219:31579429,23206005
x1,219:31871312,23206005
x1,219:32352234,23206005
x1,219:32781965,23206005
k1,219:33002742,23206005:220777
x1,219:33861763,23206005
k1,219:34082540,23206005:220777
x1,219:34597813,23206005
k1,219:34496577,23206005:0
)
(1,219:20175964,23926901:14320613,409600,216271
x1,219:21169465,23926901
g1,219:21371533,23926901
x1,219:23026715,23926901
x1,219:24003377,23926901
r1,243:24003377,23926901:0,216271,216271
k1,219:34496577,23926901:10493200
g1,219:34496577,23926901
)
]
g1,219:34496577,23926901
g1,219:34496577,23926901
)
]
g1,222:34496577,20145476
g1,222:34496577,20145476
)
(1,235:4661699,33667468:29834878,9028184,4718592
g1,235:4661699,33667468
h1,223:4661699,33667468:0,0,0
[1,228:4661699,33667468:14320613,9028184,3276800
(1,226:4661699,33667468:14320613,9028184,0
g1,226:4661699,33667468
h1,225:4661699,33667468:0,0,0
(1,225:4661699,33667468:14320613,9028184,0
(1,225:4661699,33667468:14320603,9028206,0
(1,225:4661699,33667468:14320603,9028206,0
(1,225:4661699,33667468:0,9028206,0
(1,225:4661699,33667468:0,20602847,0
(1,225:4661699,33667468:32680378,20602847,0
)
k1,225:4661699,33667468:-32680378
)
)
g1,225:18982302,33667468
)
)
)
g1,226:18982312,33667468
g1,226:18982312,33667468
)
(1,226:4661699,36727997:14320613,2667313,216271
h1,226:4661699,36727997:0,0,0
g1,226:4661699,36727997
[1,226:4661699,36727997:14320613,2667313,216271
(1,226:4661699,34565309:14320613,504625,147456
h1,226:4580039,34565309:0,0,0
x1,226:5529247,34565309
k1,226:5844767,34565309:315520
r1,243:5844767,34565309:0,652081,147456
k1,226:5844767,34565309:0
x1,226:6265526,34565309
x1,226:6557851,34565309
x1,226:7674172,34565309
k1,226:7948217,34565309:274045
x1,226:8463490,34565309
x1,226:10010703,34565309
k1,226:10284747,34565309:274044
$1,226:10284747,34565309
x1,226:10453137,34565309
k1,226:10554171,34565309:101034
(1,226:10554171,34565309:783014,409600,114688
x1,226:11328765,34565309
)
(1,226:11337185,34712764:273063,253405,0
x1,226:11577480,34712764
)
k1,226:11711282,34565309:101034
(1,226:11711282,34565309:816645,403045,0
(1,226:11711282,34565309:816645,403045,0
x1,226:12106952,34565309
x1,226:12527927,34565309
)
)
x1,226:12696317,34565309
$1,226:12696317,34565309
k1,226:12970362,34565309:274045
x1,226:15654611,34565309
k1,226:15928656,34565309:274045
x1,226:16169117,34565309
$1,226:16169117,34565309
x1,226:16534797,34565309
k1,226:16823148,34565309:288351
x1,226:17304070,34565309
k1,226:17592421,34565309:288351
x1,226:17901585,34565309
(1,226:17901585,34565309:168390,63716,114688
x1,226:18069975,34565309
)
x1,226:18997467,34565309
$1,226:18982312,34565309
k1,226:18982312,34565309:0
)
(1,226:4661699,35286205:14320613,442368,147456
x1,226:6442874,35286205
k1,226:6645203,35286205:202329
x1,226:7294684,35286205
k1,226:7497013,35286205:202329
x1,226:8283227,35286205
k1,226:8485556,35286205:202329
x1,226:9702478,35286205
k1,226:9972425,35286205:269947
x1,226:10827235,35286205
k1,226:11029564,35286205:202329
x1,226:11645092,35286205
x1,226:12552815,35286205
k1,226:12755144,35286205:202329
x1,226:13096976,35286205
x1,226:13421464,35286205
x1,226:14532396,35286205
k1,226:14734725,35286205:202329
x1,226:17884383,35286205
k1,226:18086712,35286205:202329
x1,226:18982312,35286205
k1,226:18982312,35286205:0
)
(1,226:4661699,36007101:14320613,409600,0
x1,226:5005215,36007101
x1,226:5778020,36007101
x1,226:6207751,36007101
k1,226:6418242,36007101:210491
$1,226:6418242,36007101
x1,226:7204960,36007101
$1,226:7204960,36007101
k1,226:7415451,36007101:210491
x1,226:8617756,36007101
k1,226:8828247,36007101:210491
x1,226:10786518,36007101
k1,226:10997009,36007101:210491
$1,226:10997009,36007101
x1,226:12711219,36007101
$1,226:12711219,36007101
k1,226:12921710,36007101:210491
x1,226:13917906,36007101
k1,226:14128397,36007101:210491
x1,226:15279174,36007101
k1,226:15489665,36007101:210491
$1,226:15489665,36007101
x1,226:16894711,36007101
$1,226:16894711,36007101
k1,226:17105202,36007101:210491
x1,226:17723530,36007101
k1,226:17934021,36007101:210491
x1,226:18380591,36007101
x1,226:18982312,36007101
k1,226:18982312,36007101:0
)
(1,226:4661699,36727997:14320613,409600,216271
x1,226:4998479,36727997
x1,226:5756461,36727997
x1,226:6177436,36727997
g1,226:6379504,36727997
x1,226:7221681,36727997
g1,226:7423749,36727997
x1,226:7928919,36727997
x1,226:9124488,36727997
x1,226:9393912,36727997
x1,226:10926488,36727997
g1,226:11128556,36727997
x1,226:13760400,36727997
r1,243:13760400,36727997:0,216271,216271
k1,226:18982312,36727997:5221912
g1,226:18982312,36727997
)
]
g1,226:18982312,36727997
g1,226:18982312,36727997
)
]
k1,228:20175964,33667468:1193652
[1,234:20175964,33667468:14320613,9028184,4718592
(1,232:20175964,33667468:14320613,9028184,0
g1,232:20175964,33667468
h1,231:20175964,33667468:0,0,0
(1,231:20175964,33667468:14320613,9028184,0
(1,231:20175964,33667468:14320603,9028206,0
(1,231:20175964,33667468:14320603,9028206,0
(1,231:20175964,33667468:0,9028206,0
(1,231:20175964,33667468:0,20602847,0
(1,231:20175964,33667468:32680378,20602847,0
)
k1,231:20175964,33667468:-32680378
)
)
g1,231:34496567,33667468
)
)
)
g1,232:34496577,33667468
g1,232:34496577,33667468
)
(1,232:20175964,38169789:14320613,4109105,216271
h1,232:20175964,38169789:0,0,0
g1,232:20175964,38169789
[1,232:20175964,38169789:14320613,4109105,216271
(1,232:20175964,34565309:14320613,504625,147456
h1,232:20094304,34565309:0,0,0
x1,232:20974671,34565309
k1,232:21258274,34565309:283603
r1,243:21258274,34565309:0,652081,147456
k1,232:21258274,34565309:0
x1,232:21679033,34565309
x1,232:22385200,34565309
x1,232:23587968,34565309
k1,232:23834291,34565309:246323
x1,232:24967892,34565309
x1,232:26514050,34565309
x1,232:26772255,34565309
k1,232:27018578,34565309:246323
$1,232:27018578,34565309
x1,232:27186968,34565309
k1,232:27288002,34565309:101034
(1,232:27288002,34565309:783014,409600,114688
x1,232:28062596,34565309
)
(1,232:28071016,34712764:273063,253405,0
x1,232:28311311,34712764
)
k1,232:28445113,34565309:101034
(1,232:28445113,34565309:816645,403045,0
(1,232:28445113,34565309:816645,403045,0
x1,232:28840783,34565309
x1,232:29261758,34565309
)
)
x1,232:29430148,34565309
$1,232:29430148,34565309
k1,232:29676472,34565309:246324
x1,232:29985636,34565309
x1,232:30295137,34565309
x1,232:30795195,34565309
k1,232:31041518,34565309:246323
$1,232:31041518,34565309
x1,232:31350682,34565309
(1,232:31350682,34565309:168390,63716,114688
x1,232:31519072,34565309
)
x1,232:32446564,34565309
$1,232:32446564,34565309
k1,232:32692887,34565309:246323
x1,232:34496577,34565309
k1,232:34496577,34565309:0
)
(1,232:20175964,35286205:14320613,442368,147456
x1,232:21622628,35286205
k1,232:21915946,35286205:293318
x1,232:22671681,35286205
k1,232:22964998,35286205:293317
x1,232:23308514,35286205
x1,232:23618015,35286205
k1,232:23911333,35286205:293318
x1,232:24254849,35286205
x1,232:24580852,35286205
x1,232:25697173,35286205
k1,232:25990490,35286205:293317
x1,232:27539978,35286205
k1,232:27833296,35286205:293318
x1,232:29980270,35286205
x1,232:30238475,35286205
k1,232:30531792,35286205:293317
x1,232:31634477,35286205
k1,232:31927795,35286205:293318
x1,232:33550580,35286205
k1,232:33843897,35286205:293317
x1,232:34496577,35286205
k1,232:34496577,35286205:0
)
(1,232:20175964,36007101:14320613,442368,147456
x1,232:21967073,36007101
k1,232:22226895,36007101:259822
x1,232:22776520,36007101
k1,232:23036342,36007101:259822
x1,232:23895362,36007101
x1,232:24222039,36007101
k1,232:24481861,36007101:259822
x1,232:26096848,36007101
k1,232:26539535,36007101:442687
x1,232:29081551,36007101
k1,232:29341373,36007101:259822
x1,232:30964158,36007101
k1,232:31223980,36007101:259822
x1,232:31876660,36007101
k1,232:32136482,36007101:259822
x1,232:32445646,36007101
k1,232:32705468,36007101:259822
x1,232:34496577,36007101
k1,232:34496577,36007101:0
)
(1,232:20175964,36727997:14320613,409600,114688
x1,232:20828644,36727997
x1,232:21364423,36727997
k1,232:21574997,36727997:210574
x1,232:22443087,36727997
k1,232:22709413,36727997:210575
x1,232:23983857,36727997
k1,232:24194431,36727997:210574
x1,232:24847111,36727997
x1,232:25156612,36727997
k1,232:25367187,36727997:210575
x1,232:26882323,36727997
k1,232:27092897,36727997:210574
x1,232:28295665,36727997
k1,232:28506239,36727997:210574
x1,232:29643276,36727997
k1,232:29853851,36727997:210575
x1,232:30712872,36727997
k1,232:30923446,36727997:210574
x1,232:31438719,36727997
x1,232:32658200,36727997
x1,232:32933012,36727997
x1,232:34496577,36727997
k1,232:34496577,36727997:0
)
(1,232:20175964,37448893:14320613,409600,114688
x1,232:22828862,37448893
k1,232:23098084,37448893:269222
x1,232:23437558,37448893
x1,232:24168898,37448893
x1,232:25357515,37448893
k1,232:25559178,37448893:201663
x1,232:26696417,37448893
k1,232:26898080,37448893:201663
$1,232:26898080,37448893
x1,232:28288578,37448893
$1,232:28288578,37448893
x1,232:28458315,37448893
k1,232:28660113,37448893:201798
x1,232:28965640,37448893
k1,232:29167303,37448893:201663
x1,232:29659541,37448893
k1,232:29861205,37448893:201664
x1,232:31253050,37448893
k1,232:31454713,37448893:201663
x1,232:32884357,37448893
k1,232:33086020,37448893:201663
x1,232:34173942,37448893
x1,232:34496577,37448893
k1,232:34496577,37448893:0
)
(1,232:20175964,38169789:14320613,442371,216271
x1,232:20344354,38169789
g1,232:20445388,38169789
(1,232:20445388,37727418:639882,0,589831
x1,232:21085270,37727418
)
g1,232:21186304,38169789
(1,232:21186304,38169789:783014,409600,114688
x1,232:21960898,38169789
)
(1,232:21969318,38317244:273063,253405,0
x1,232:22209613,38317244
)
g1,232:22343415,38169789
(1,232:22343415,38169789:816645,403045,0
(1,232:22343415,38169789:816645,403045,0
x1,232:22739085,38169789
x1,232:23160060,38169789
)
)
x1,232:23328450,38169789
g1,232:23496840,38169789
x1,232:23968332,38169789
g1,232:24136722,38169789
x1,232:24439824,38169789
$1,232:24439824,38169789
x1,232:24608214,38169789
r1,243:24608214,38169789:0,216271,216271
k1,232:34496577,38169789:9888363
g1,232:34496577,38169789
)
]
g1,232:34496577,38169789
g1,232:34496577,38169789
)
]
g1,235:34496577,33667468
g1,235:34496577,33667468
)
(1,235:4661699,49029104:29834878,9987684,235932
h1,235:4661699,49029104:0,0,0
g1,235:4661699,49029104
[1,235:4661699,49029104:29834878,9987684,235932
(1,235:4661699,39591920:29834878,550500,163840
h1,235:4661699,39591920:0,0,0
x1,235:6753916,39591920
k1,235:6925061,39591920:171145
x1,235:7499517,39591920
k1,235:7794439,39591920:294922
r1,243:7794439,39591920:0,714340,163840
k1,235:7794439,39591920:0
x1,235:10413835,39591920
x1,235:12482413,39591920
k1,235:12653558,39591920:171145
x1,235:15109356,39591920
k1,235:15280501,39591920:171145
x1,235:17141328,39591920
k1,235:17312472,39591920:171144
x1,235:19630811,39591920
k1,235:19801956,39591920:171145
x1,235:21566356,39591920
k1,235:21737501,39591920:171145
x1,235:22821297,39591920
x1,235:24329664,39591920
k1,235:24500809,39591920:171145
x1,235:24911135,39591920
x1,235:25820962,39591920
x1,235:26549291,39591920
x1,235:27277201,39591920
x1,235:27543494,39591920
k1,235:27714638,39591920:171144
x1,235:32310733,39591920
k1,235:32481878,39591920:171145
x1,235:32820397,39591920
x1,235:34496577,39591920
k1,235:34496577,39591920:0
)
(1,235:4661699,40378352:29834878,491520,163840
x1,235:5461676,40378352
x1,235:5866601,40378352
x1,235:6250989,40378352
x1,235:6582045,40378352
k1,235:6832827,40378352:250782
x1,235:8744056,40378352
k1,235:8994839,40378352:250783
x1,235:10146808,40378352
k1,235:10397590,40378352:250782
x1,235:10696249,40378352
x1,235:11229966,40378352
x1,235:11593021,40378352
k1,235:11843803,40378352:250782
x1,235:13941927,40378352
k1,235:14192710,40378352:250783
x1,235:14811360,40378352
k1,235:15062142,40378352:250782
x1,235:18603380,40378352
k1,235:18854163,40378352:250783
x1,235:19280818,40378352
x1,235:20251062,40378352
x1,235:20784779,40378352
k1,235:21035561,40378352:250782
x1,235:22112866,40378352
k1,235:22363648,40378352:250782
x1,235:23003631,40378352
x1,235:24518257,40378352
x1,235:24859581,40378352
x1,235:26801259,40378352
k1,235:27052042,40378352:250783
x1,235:30199181,40378352
k1,235:30449963,40378352:250782
$1,235:30449963,40378352
x1,235:30632008,40378352
k1,235:30741232,40378352:109224
(1,235:30741232,40378352:846508,455111,127431
x1,235:31578639,40378352
)
(1,235:31587740,40538550:294003,295640,0
x1,235:31848975,40538550
)
k1,235:31990967,40378352:109224
(1,235:31990967,40378352:997598,449650,0
(1,235:31990967,40378352:997598,449650,0
x1,235:32465190,40378352
x1,235:32988565,40378352
)
)
x1,235:33170610,40378352
k1,235:33352650,40378352:182040
x1,235:33872061,40378352
k1,235:34054101,40378352:182040
x1,235:34388008,40378352
$1,235:34388008,40378352
x1,235:34601336,40378352
k1,235:34496577,40378352:0
)
(1,235:4661699,41164784:29834878,491520,163840
x1,235:5084167,41164784
x1,235:6203519,41164784
k1,235:6454717,41164784:251198
x1,235:7380474,41164784
k1,235:7631673,41164784:251199
x1,235:8698406,41164784
k1,235:8949604,41164784:251198
x1,235:11998263,41164784
k1,235:12249462,41164784:251199
x1,235:14168018,41164784
k1,235:14419216,41164784:251198
x1,235:18511185,41164784
k1,235:18762384,41164784:251199
x1,235:19976978,41164784
k1,235:20228176,41164784:251198
x1,235:22229110,41164784
k1,235:22480309,41164784:251199
x1,235:23547042,41164784
k1,235:23798240,41164784:251198
x1,235:24220708,41164784
x1,235:24621864,41164784
x1,235:26005259,41164784
k1,235:26256458,41164784:251199
x1,235:26890160,41164784
x1,235:28808716,41164784
k1,235:29059914,41164784:251198
x1,235:31189705,41164784
k1,235:31440904,41164784:251199
x1,235:31736632,41164784
$1,235:31736632,41164784
x1,235:32130002,41164784
k1,235:32312042,41164784:182040
x1,235:32826356,41164784
k1,235:33008396,41164784:182040
x1,235:33339026,41164784
(1,235:33339026,41164784:182045,69176,127431
x1,235:33521071,41164784
)
x1,235:34512961,41164784
$1,235:34496577,41164784
k1,235:34496577,41164784:0
)
(1,235:4661699,41951216:29834878,491520,163840
x1,235:7089358,41951216
k1,235:7380552,41951216:291194
x1,235:7831468,41951216
x1,235:8588101,41951216
x1,235:10246368,41951216
k1,235:10464588,41951216:218220
x1,235:13556583,41951216
k1,235:13774804,41951216:218221
x1,235:14142899,41951216
x1,235:14935942,41951216
x1,235:15580108,41951216
x1,235:16224473,41951216
x1,235:16463934,41951216
k1,235:16682155,41951216:218221
x1,235:18307292,41951216
k1,235:18525512,41951216:218220
x1,235:19410779,41951216
k1,235:19629000,41951216:218221
$1,235:19629000,41951216
x1,235:20291570,41951216
$1,235:20291570,41951216
x1,235:20475617,41951216
k1,235:20693884,41951216:218267
$1,235:20693884,41951216
x1,235:21356454,41951216
$1,235:21356454,41951216
x1,235:21540501,41951216
k1,235:21758769,41951216:218268
x1,235:22826244,41951216
k1,235:23044464,41951216:218220
$1,235:23044464,41951216
x1,235:24216760,41951216
$1,235:24216760,41951216
k1,235:24434981,41951216:218221
x1,235:25228226,41951216
k1,235:25446447,41951216:218221
x1,235:29201010,41951216
k1,235:29419277,41951216:218267
x1,235:32327223,41951216
[1,235:32366543,41951216:196610,26214,0
]
x1,235:34587672,41951216
k1,235:34496577,41951216:0
)
(1,235:4661699,42737648:29834878,455111,127431
x1,235:5738678,42737648
k1,235:6015710,42737648:277032
x1,235:9023822,42737648
[1,235:9063142,42737648:196610,26214,0
]
x1,235:11116613,42737648
k1,235:11393645,42737648:277032
x1,235:12587603,42737648
x1,235:13998450,42737648
x1,235:14815831,42737648
x1,235:14946903,42737648
k1,235:15238580,42737648:291677
x1,235:17154856,42737648
k1,235:17431888,42737648:277032
x1,235:18584996,42737648
x1,235:19810888,42737648
k1,235:20087920,42737648:277032
x1,235:21016348,42737648
k1,235:21293380,42737648:277032
$1,235:21293380,42737648
x1,235:21803106,42737648
k1,235:22082776,42737648:279670
x1,235:23777252,42737648
$1,235:23777252,42737648
k1,235:24054284,42737648:277032
x1,235:25430217,42737648
k1,235:25707249,42737648:277032
x1,235:27588246,42737648
x1,235:28238509,42737648
k1,235:28515541,42737648:277032
x1,235:29072599,42737648
k1,235:29349631,42737648:277032
x1,235:30278059,42737648
k1,235:30555091,42737648:277032
x1,235:32378525,42737648
k1,235:32655557,42737648:277032
x1,235:34514272,42737648
k1,235:34496577,42737648:0
)
(1,235:4661699,43524080:29834878,491520,163840
x1,235:7903336,43524080
x1,235:9046541,43524080
k1,235:9242721,43524080:196180
x1,235:11055305,43524080
k1,235:11251485,43524080:196180
x1,235:11929420,43524080
x1,235:12179186,43524080
k1,235:12375367,43524080:196181
x1,235:13410110,43524080
k1,235:13606290,43524080:196180
x1,235:14569671,43524080
x1,235:16569579,43524080
k1,235:16765759,43524080:196180
x1,235:17943226,43524080
k1,235:18139406,43524080:196180
x1,235:19031426,43524080
k1,235:19227606,43524080:196180
x1,235:22196246,43524080
x1,235:22535214,43524080
x1,235:24677117,43524080
k1,235:24873297,43524080:196180
x1,235:26443252,43524080
x1,235:28512738,43524080
k1,235:28708919,43524080:196181
x1,235:28994365,43524080
x1,235:30189672,43524080
k1,235:30385852,43524080:196180
x1,235:30817589,43524080
k1,235:31013769,43524080:196180
x1,235:32480248,43524080
x1,235:34496577,43524080
k1,235:34496577,43524080:0
)
(1,235:4661699,44310512:29834878,455111,127431
x1,235:6347614,44310512
k1,235:6550917,44310512:203303
x1,235:7161058,44310512
x1,235:8645742,44310512
k1,235:8854095,44310512:208353
x1,235:9746115,44310512
k1,235:9949418,44310512:203303
x1,235:10948480,44310512
k1,235:11151783,44310512:203303
x1,235:11722676,44310512
k1,235:11925979,44310512:203303
x1,235:12817999,44310512
k1,235:13021302,44310512:203303
x1,235:13556513,44310512
x1,235:14823181,44310512
x1,235:15108627,44310512
x1,235:16731738,44310512
k1,235:16935041,44310512:203303
x1,235:19545090,44310512
k1,235:19748394,44310512:203304
x1,235:20426329,44310512
k1,235:20629632,44310512:203303
x1,235:21521652,44310512
k1,235:21724955,44310512:203303
x1,235:23758760,44310512
k1,235:23962063,44310512:203303
x1,235:24393800,44310512
k1,235:24597103,44310512:203303
$1,235:24597103,44310512
x1,235:25106829,44310512
k1,235:25288869,44310512:182040
x1,235:25931123,44310512
$1,235:25931123,44310512
x1,235:26252250,44310512
$1,235:26252250,44310512
x1,235:27404230,44310512
$1,235:27404230,44310512
k1,235:27607533,44310512:203303
x1,235:29293448,44310512
k1,235:29496751,44310512:203303
x1,235:31535907,44310512
k1,235:31742240,44310512:206333
x1,235:34282711,44310512
x1,235:34514272,44310512
k1,235:34496577,44310512:0
)
(1,235:4661699,45096944:29834878,491520,163840
x1,235:5937906,45096944
k1,235:6195544,45096944:257638
x1,235:7123972,45096944
k1,235:7381610,45096944:257638
x1,235:8016655,45096944
x1,235:9598329,45096944
x1,235:11046678,45096944
x1,235:12068313,45096944
k1,235:12325951,45096944:257638
x1,235:13703737,45096944
k1,235:13961375,45096944:257638
x1,235:15001217,45096944
k1,235:15258855,45096944:257638
x1,235:16189140,45096944
x1,235:17731825,45096944
k1,235:17989463,45096944:257638
x1,235:18789770,45096944
k1,235:19047408,45096944:257638
x1,235:19418780,45096944
x1,235:21034612,45096944
k1,235:21292250,45096944:257638
x1,235:22929997,45096944
k1,235:23187634,45096944:257637
x1,235:23744692,45096944
k1,235:24002330,45096944:257638
x1,235:25888898,45096944
k1,235:26146536,45096944:257638
x1,235:26480771,45096944
x1,235:26666457,45096944
k1,235:27075283,45096944:408826
x1,235:27929438,45096944
k1,235:28187076,45096944:257638
x1,235:28642006,45096944
x1,235:29405536,45096944
x1,235:30816748,45096944
k1,235:31074386,45096944:257638
x1,235:34496577,45096944
k1,235:34496577,45096944:0
)
(1,235:4661699,45883376:29834878,491520,163840
x1,235:5054480,45883376
k1,235:5324170,45883376:269690
x1,235:10491805,45883376
k1,235:10761494,45883376:269689
x1,235:11281415,45883376
k1,235:11551105,45883376:269690
x1,235:12594656,45883376
k1,235:12864345,45883376:269689
x1,235:15187276,45883376
x1,235:16023225,45883376
k1,235:16292915,45883376:269690
x1,235:17093222,45883376
k1,235:17362912,45883376:269690
x1,235:21150904,45883376
k1,235:21595884,45883376:444980
x1,235:22487176,45883376
k1,235:22756866,45883376:269690
x1,235:24223783,45883376
k1,235:24493473,45883376:269690
x1,235:25109950,45883376
k1,235:25379639,45883376:269689
x1,235:27609728,45883376
k1,235:27879418,45883376:269690
x1,235:28956397,45883376
k1,235:29226086,45883376:269689
x1,235:30600160,45883376
k1,235:30869798,45883376:269638
x1,235:33439687,45883376
k1,235:33709377,45883376:269690
x1,235:34509684,45883376
k1,235:34496577,45883376:0
)
(1,235:4661699,46669808:29834878,491520,163840
x1,235:8301139,46669808
k1,235:8585110,46669808:283971
x1,235:9370088,46669808
k1,235:9566641,46669808:196553
x1,235:11229365,46669808
k1,235:11425919,46669808:196554
x1,235:12018220,46669808
k1,235:12214773,46669808:196553
x1,235:13788296,46669808
k1,235:13984849,46669808:196553
x1,235:14662784,46669808
k1,235:14859337,46669808:196553
x1,235:15180464,46669808
k1,235:15377017,46669808:196553
x1,235:17202088,46669808
k1,235:17398641,46669808:196553
x1,235:18219299,46669808
k1,235:18415853,46669808:196554
x1,235:19507685,46669808
k1,235:19704238,46669808:196553
x1,235:20953066,46669808
k1,235:21149619,46669808:196553
x1,235:22041639,46669808
k1,235:22238192,46669808:196553
x1,235:22773403,46669808
x1,235:24040071,46669808
x1,235:24325517,46669808
x1,235:25948628,46669808
k1,235:26145181,46669808:196553
x1,235:28933634,46669808
k1,235:29217606,46669808:283972
x1,235:30073946,46669808
k1,235:30270499,46669808:196553
x1,235:30707589,46669808
x1,235:31010511,46669808
x1,235:32170501,46669808
k1,235:32367054,46669808:196553
x1,235:32902265,46669808
x1,235:34509684,46669808
k1,235:34496577,46669808:0
)
(1,235:4661699,47456240:29834878,491520,163840
x1,235:4843744,47456240
k1,235:4952968,47456240:109224
(1,235:4952968,47456240:846508,455111,127431
x1,235:5790375,47456240
)
(1,235:5799476,47616438:294003,295640,0
x1,235:6060711,47616438
)
k1,235:6202703,47456240:109224
(1,235:6202703,47456240:882917,447828,0
(1,235:6202703,47456240:882917,447828,0
x1,235:6630509,47456240
x1,235:7085620,47456240
)
)
x1,235:7267665,47456240
$1,235:7267665,47456240
k1,235:7508877,47456240:241212
x1,235:10411148,47456240
k1,235:10652360,47456240:241212
x1,235:12735756,47456240
k1,235:12976967,47456240:241211
x1,235:13905395,47456240
k1,235:14146607,47456240:241212
x1,235:14703664,47456240
x1,235:16022034,47456240
x1,235:16319130,47456240
x1,235:18009235,47456240
k1,235:18250447,47456240:241212
x1,235:21152716,47456240
k1,235:21512263,47456240:359547
x1,235:22329279,47456240
k1,235:22570491,47456240:241212
x1,235:23025421,47456240
x1,235:23788951,47456240
x1,235:25088750,47456240
k1,235:25329962,47456240:241212
x1,235:26555488,47456240
x1,235:28227026,47456240
x1,235:28505917,47456240
k1,235:28747128,47456240:241211
$1,235:28747128,47456240
x1,235:28929173,47456240
k1,235:29038397,47456240:109224
(1,235:29038397,47456240:846508,455111,127431
x1,235:29875804,47456240
)
(1,235:29884905,47616438:294003,295640,0
x1,235:30146140,47616438
)
k1,235:30288132,47456240:109224
(1,235:30288132,47456240:882917,447828,0
(1,235:30288132,47456240:882917,447828,0
x1,235:30715938,47456240
x1,235:31171049,47456240
)
)
x1,235:31353094,47456240
$1,235:31353094,47456240
k1,235:31594306,47456240:241212
x1,235:34496577,47456240
k1,235:34496577,47456240:0
)
(1,235:4661699,48242672:29834878,491520,163840
x1,235:6416428,48242672
k1,235:6638310,48242672:221882
x1,235:7343917,48242672
k1,235:7565799,48242672:221882
x1,235:9129271,48242672
k1,235:9351153,48242672:221882
x1,235:10353857,48242672
k1,235:10655414,48242672:301557
x1,235:11372898,48242672
x1,235:11646893,48242672
x1,235:12911699,48242672
k1,235:13219470,48242672:307771
x1,235:15184010,48242672
k1,235:15456167,48242672:221882
x1,235:17572986,48242672
k1,235:17794868,48242672:221882
x1,235:18324437,48242672
k1,235:18562062,48242672:237625
x1,235:19279547,48242672
k1,235:19501429,48242672:221882
x1,235:21024055,48242672
k1,235:21246794,48242672:222739
x1,235:21581029,48242672
k1,235:21802911,48242672:221882
x1,235:22174283,48242672
x1,235:23790115,48242672
k1,235:24011997,48242672:221882
x1,235:26240225,48242672
x1,235:27783274,48242672
k1,235:28005156,48242672:221882
x1,235:30127546,48242672
k1,235:30351142,48242672:223596
x1,235:34496577,48242672
k1,235:34496577,48242672:0
)
(1,235:4661699,49029104:29834878,491520,235932
x1,235:6345612,49029104
x1,235:7423316,49029104
g1,235:7641769,49029104
x1,235:9134537,49029104
g1,235:9352990,49029104
x1,235:11237154,49029104
x1,235:15132916,49029104
r1,243:15132916,49029104:0,235932,235932
k1,235:34496577,49029104:19363661
g1,235:34496577,49029104
)
]
g1,235:34496577,49029104
g1,235:34496577,49029104
)
]
]
]
(1,243:4661699,52685371:29834878,462465,0
(1,243:4661699,52685371:29834878,462465,0
k1,243:19220328,52685371:14558629
x1,243:19937948,52685371
k1,243:34496577,52685371:14558629
)
)
]
]
]
!36391
}13
!11
{14
[1,252:4736286,52685371:29760291,47949085,0
(1,252:4736286,4736286:0,0,0
[1,252:0,4736286:0,0,0
(1,252:0,0:0,0,0
g1,252:0,0
)
]
)
[1,252:4736286,4736286:0,0,0
(1,252:4736286,2171086:0,0,0
k1,252:4736286,2171086:140368
)
]
[1,252:4736286,52685371:29760291,47949085,0
[1,252:4661699,52685371:29834878,50448504,0
[1,252:4661699,3023299:29834878,786432,0
(1,252:4661699,3023299:29834878,0,0
h1,252:4661699,3023299:29834878,0,0
)
]
[1,252:4661699,50719291:29834878,46057592,0
(1,240:4661699,5382595:29834878,546132,152916
(1,240:4661699,5382595:0,0,0
g1,240:4661699,5382595
)
(1,240:4661699,5382595:0,0,0
(1,240:4661699,5382595:0,0,0
(1,240:4661699,4465091:0,0,0
)
)
g1,240:4661699,5382595
)
x1,240:5982779,5382595
k1,240:6343659,5382595:360880
x1,240:9366262,5382595
k1,240:9564166,5382595:197904
x1,240:10286700,5382595
x1,240:13337714,5382595
k1,240:13535618,5382595:197904
x1,240:14706837,5382595
k1,240:14904741,5382595:197904
x1,240:16590656,5382595
x1,240:20184151,5382595
k1,240:20382055,5382595:197904
x1,240:24797457,5382595
k1,240:25014762,5382595:217305
x1,240:26700676,5382595
k1,240:26898580,5382595:197904
x1,240:27320058,5382595
k1,240:27517962,5382595:197904
x1,240:31243923,5382595
x1,240:34496577,5382595
k1,240:34496577,5382595:0
)
(1,240:4661699,6300099:29834878,546132,152916
x1,240:8221033,6300099
k1,240:34496577,6300099:26275544
g1,240:34496577,6300099
)
(1,243:4661699,7654850:29834878,498346,139537
x1,243:5149680,7654850
k1,242:5427912,7654850:278232
x1,242:7871887,7654850
k1,242:8150118,7654850:278231
x1,242:8536438,7654850
x1,242:10979178,7654850
k1,242:11257410,7654850:278232
x1,242:12375703,7654850
x1,242:15000240,7654850
k1,242:15278471,7654850:278231
x1,242:16051109,7654850
k1,242:16329341,7654850:278232
x1,242:19261299,7654850
k1,242:19549287,7654850:287988
x1,242:20565917,7654850
k1,242:20844149,7654850:278232
x1,242:21250801,7654850
x1,242:23958702,7654850
k1,242:24236933,7654850:278231
x1,242:27984230,7654850
k1,242:28262462,7654850:278232
x1,242:28852106,7654850
k1,242:29130337,7654850:278231
x1,242:29740314,7654850
x1,242:32327017,7654850
k1,242:32605249,7654850:278232
x1,242:33133896,7654850
x1,242:34496577,7654850
k1,242:34496577,7654850:0
)
(1,243:4661699,8546140:29834878,498346,139537
x1,243:6247640,8546140
x1,242:6634357,8546140
k1,242:6987531,8546140:353174
x1,242:8004161,8546140
k1,242:8357335,8546140:353174
x1,242:10959904,8546140
k1,242:11313078,8546140:353174
x1,242:12411037,8546140
x1,242:15016039,8546140
k1,242:15369213,8546140:353174
x1,242:15979191,8546140
k1,242:16332365,8546140:353174
x1,242:17798344,8546140
x1,242:19731574,8546140
k1,242:20084748,8546140:353174
x1,242:20735391,8546140
k1,242:21088565,8546140:353174
x1,242:23042525,8546140
k1,242:23395699,8546140:353174
x1,242:24741715,8546140
k1,242:25402560,8546140:660845
x1,242:25666883,8546140
k1,242:26019942,8546140:353059
x1,242:27935272,8546140
k1,242:28288446,8546140:353174
x1,242:29471803,8546140
k1,242:29824977,8546140:353174
x1,242:30597615,8546140
k1,242:30950789,8546140:353174
x1,242:31967419,8546140
k1,242:32320593,8546140:353174
x1,242:32727245,8546140
x1,242:34496577,8546140
k1,242:34496577,8546140:0
)
(1,243:4661699,9437430:29834878,538214,179404
x1,243:6694956,9437430
k1,242:6943990,9437430:249034
x1,242:8979281,9437430
k1,242:9228316,9437430:249035
x1,242:10899654,9437430
k1,242:11148688,9437430:249034
x1,242:14925465,9437430
k1,242:15174490,9437430:249025
x1,242:16292782,9437430
k1,242:16541817,9437430:249035
x1,242:18046427,9437430
k1,242:18295461,9437430:249034
x1,242:22040723,9437430
k1,242:22289758,9437430:249035
x1,242:24211184,9437430
k1,242:24460218,9437430:249034
x1,242:25192190,9437430
k1,242:25441225,9437430:249035
x1,242:27637143,9437430
k1,242:27886177,9437430:249034
x1,242:29575816,9437430
k1,242:29824851,9437430:249035
x1,242:32313557,9437430
k1,242:32562591,9437430:249034
x1,242:34514518,9437430
k1,242:34496577,9437430:0
)
(1,243:4661699,10328720:29834878,538214,179404
x1,243:6901728,10328720
k1,242:7224076,10328720:322348
x1,242:8440203,10328720
k1,242:8680544,10328720:240341
x1,242:9935901,10328720
x1,242:10818575,10328720
x1,242:11308629,10328720
k1,242:11548971,10328720:240342
x1,242:13433968,10328720
k1,242:13674310,10328720:240342
x1,242:17289348,10328720
k1,242:17529689,10328720:240341
x1,242:20024712,10328720
k1,242:20265054,10328720:240342
x1,242:21698908,10328720
k1,242:21939249,10328720:240341
x1,242:22919997,10328720
k1,242:23160339,10328720:240342
x1,242:24180316,10328720
x1,242:25594554,10328720
x1,242:28009475,10328720
k1,242:28249816,10328720:240341
x1,242:30685993,10328720
k1,242:30926335,10328720:240342
x1,242:32005158,10328720
x1,242:34496577,10328720
k1,242:34496577,10328720:0
)
(1,243:4661699,11220010:29834878,598293,179404
x1,243:5312342,11220010
k1,242:5664929,11220010:352587
$1,242:5664929,11220010
x1,242:6113937,11220010
(1,242:6113937,10959592:311300,337875,0
x1,242:6392469,10959592
)
k1,242:6544838,11220010:119601
x1,242:6905890,11220010
k1,242:7294190,11220010:388300
x1,242:7863503,11220010
k1,242:8251804,11220010:388301
x1,242:9183115,11220010
k1,242:9418169,11220010:235054
x1,242:9976319,11220010
k1,242:10211373,11220010:235054
x1,242:10943345,11220010
(1,242:10943345,10959592:744572,337875,54616
x1,242:11655149,10959592
)
$1,242:11687917,11220010
x1,242:11891243,11220010
k1,242:12272175,11220010:380932
x1,242:13451465,11220010
k1,242:13804052,11220010:352587
x1,242:15837312,11220010
k1,242:16189899,11220010:352587
x1,242:18713172,11220010
x1,242:19404479,11220010
x1,242:20807029,11220010
k1,242:21159616,11220010:352587
x1,242:22755725,11220010
k1,242:23108198,11220010:352473
x1,242:24531478,11220010
k1,242:24884066,11220010:352588
x1,242:25290718,11220010
x1,242:25676638,11220010
x1,242:26920593,11220010
k1,242:27273180,11220010:352587
x1,242:28289810,11220010
k1,242:28642397,11220010:352587
x1,242:31590623,11220010
k1,242:31943210,11220010:352587
x1,242:32435258,11220010
k1,242:32787845,11220010:352587
x1,242:33397822,11220010
x1,242:34109860,11220010
x1,242:34496577,11220010
k1,242:34496577,11220010:0
)
(1,243:4661699,12111300:29834878,598293,139537
x1,243:7398479,12111300
k1,242:7718706,12111300:320227
$1,242:7718706,12111300
x1,242:8167714,12111300
(1,242:8167714,11850882:311300,337875,0
x1,242:8446246,11850882
)
k1,242:8598615,12111300:119601
x1,242:8959667,12111300
k1,242:9160073,12111300:200406
x1,242:9713758,12111300
k1,242:9914164,12111300:200406
x1,242:10825383,12111300
k1,242:10985280,12111300:159897
x1,242:11543430,12111300
k1,242:11703326,12111300:159896
x1,242:12415206,12111300
(1,242:12415206,11850882:744572,337875,54616
x1,242:13127010,11850882
)
$1,242:13159778,12111300
x1,242:13357522,12111300
k1,242:13597532,12111300:240010
x1,242:14845299,12111300
x1,242:15537243,12111300
k1,242:15777091,12111300:239848
x1,242:18648338,12111300
k1,242:18888187,12111300:239849
x1,242:19283676,12111300
x1,242:19639456,12111300
k1,242:19879305,12111300:239849
x1,242:22726822,12111300
k1,242:22966671,12111300:239849
x1,242:23540130,12111300
k1,242:23779978,12111300:239848
x1,242:24452308,12111300
x1,242:25816904,12111300
k1,242:26056753,12111300:239849
x1,242:28967545,12111300
k1,242:29288414,12111300:320869
x1,242:30059618,12111300
k1,242:30299467,12111300:239849
$1,242:30299467,12111300
x1,242:30655407,12111300
(1,242:30655407,12111300:199339,75748,139537
x1,242:30854746,12111300
)
x1,242:31922566,12111300
$1,242:31922566,12111300
k1,242:32162415,12111300:239849
x1,242:34616420,12111300
k1,243:34496577,12111300:0
)
(1,243:4661699,13002590:29834878,538214,179404
x1,243:5353006,13002590
x1,242:6999546,13002590
x1,242:8422826,13002590
k1,242:8686720,13002590:263894
x1,242:10724045,13002590
k1,242:10994111,13002590:270066
x1,242:12356395,13002590
k1,242:12620289,13002590:263894
$1,242:12620289,13002590
x1,242:13352261,13002590
$1,242:13352261,13002590
k1,242:13616155,13002590:263894
x1,242:14571786,13002590
k1,242:14835680,13002590:263894
x1,242:16868940,13002590
k1,242:17132834,13002590:263894
x1,242:17824141,13002590
x1,242:19226691,13002590
k1,242:19490585,13002590:263894
x1,242:22280213,13002590
k1,242:22544107,13002590:263894
x1,242:24607866,13002590
k1,242:24871736,13002590:263870
x1,242:27153051,13002590
k1,242:27416945,13002590:263894
x1,242:28189583,13002590
k1,242:28453477,13002590:263894
x1,242:29571770,13002590
x1,242:32153610,13002590
k1,242:32417504,13002590:263894
x1,242:33007148,13002590
k1,242:33271042,13002590:263894
$1,242:33271042,13002590
x1,242:34568339,13002590
$1,242:34496577,13002590
k1,243:34496577,13002590:0
)
(1,243:4661699,13893880:29834878,538214,179404
x1,243:4860161,13893880
$1,242:4860161,13893880
(1,242:4860161,13893880:926925,498346,139537
x1,242:5777120,13893880
)
(1,242:5787086,14066185:311300,337875,0
x1,242:6065618,14066185
)
x1,242:6380810,13893880
(1,242:6380810,13893880:2495724,538214,179404
(1,242:6380810,13893880:2495724,538214,179404
x1,242:8876534,13893880
)
)
x1,242:9158958,13893880
k1,242:9358293,13893880:199335
x1,242:9923141,13893880
k1,242:10122476,13893880:199335
x1,242:11969313,13893880
$1,242:11969313,13893880
x1,242:12171044,13893880
k1,242:12409722,13893880:238678
$1,242:12409722,13893880
x1,242:12967872,13893880
k1,242:13167207,13893880:199335
x1,242:14650928,13893880
$1,242:14650928,13893880
k1,242:14889475,13893880:238547
x1,242:17754054,13893880
k1,242:17992820,13893880:238766
x1,242:20042407,13893880
k1,242:20280954,13893880:238547
x1,242:21007186,13893880
x1,242:21491341,13893880
k1,242:21810062,13893880:318721
x1,242:22758198,13893880
x1,242:25931666,13893880
k1,242:26170212,13893880:238546
x1,242:28395305,13893880
k1,242:28633852,13893880:238547
x1,242:31088919,13893880
k1,242:31327465,13893880:238546
x1,242:31851965,13893880
x1,242:32762009,13893880
k1,242:33000556,13893880:238547
x1,242:34616420,13893880
k1,243:34496577,13893880:0
)
(1,243:4661699,14785170:29834878,538214,179404
x1,243:6940982,14785170
k1,242:7233252,14785170:292270
x1,242:7517909,14785170
$1,242:7517909,14785170
(1,242:7517909,14785170:926925,498346,139537
x1,242:8434868,14785170
)
(1,242:8444834,14957475:311300,337875,0
x1,242:8723366,14957475
)
k1,242:9043907,14785170:287773
x1,242:9613220,14785170
k1,242:9900993,14785170:287773
x1,242:11756440,14785170
$1,242:11756440,14785170
x1,242:12244423,14785170
k1,242:12549959,14785170:305536
x1,242:13729249,14785170
k1,242:14021519,14785170:292270
x1,242:14631497,14785170
x1,242:16244268,14785170
k1,242:16536538,14785170:292270
x1,242:19911747,14785170
k1,242:20204017,14785170:292270
x1,242:22727290,14785170
x1,242:23418597,14785170
x1,242:25065137,14785170
x1,242:26488417,14785170
k1,242:26780686,14785170:292269
x1,242:27964043,14785170
k1,242:28256313,14785170:292270
x1,242:28540970,14785170
$1,242:28540970,14785170
x1,242:29099120,14785170
k1,242:29386894,14785170:287774
x1,242:31294168,14785170
$1,242:31294168,14785170
x1,242:31497494,14785170
k1,242:31803029,14785170:305535
x1,242:33187677,14785170
k1,242:33479947,14785170:292270
x1,242:34496577,14785170
k1,242:34496577,14785170:0
)
(1,243:4661699,15676460:29834878,538214,179404
x1,243:6568973,15676460
$1,242:6568973,15676460
k1,242:6853668,15676460:284695
x1,242:7971961,15676460
x1,242:11041784,15676460
k1,242:11497191,15676460:455407
x1,242:12757811,15676460
k1,242:13042506,15676460:284695
x1,242:14628447,15676460
x1,242:15747137,15676460
k1,242:16031832,15676460:284695
x1,242:17007794,15676460
x1,242:19207778,15676460
k1,242:19492473,15676460:284695
x1,242:21489131,15676460
k1,242:21773825,15676460:284694
x1,242:23809116,15676460
k1,242:24093811,15676460:284695
x1,242:26045738,15676460
k1,242:26330433,15676460:284695
x1,242:28367758,15676460
k1,242:28663825,15676460:296067
x1,242:32440602,15676460
k1,242:32725251,15676460:284649
x1,242:34514518,15676460
k1,242:34496577,15676460:0
)
(1,243:4661699,16567750:29834878,538214,179404
x1,243:6898282,16567750
k1,242:7155396,16567750:257114
x1,242:8826733,16567750
x1,242:10599335,16567750
k1,242:10856449,16567750:257114
x1,242:11873079,16567750
k1,242:12130193,16567750:257114
x1,242:13720199,16567750
k1,242:13977313,16567750:257114
x1,242:17067867,16567750
x1,242:17373253,16567750
k1,242:17630367,16567750:257114
x1,242:19868985,16567750
k1,242:20126100,16567750:257115
x1,242:21549382,16567750
k1,242:21806496,16567750:257114
x1,242:22416473,16567750
x1,242:23128511,16567750
x1,242:23515228,16567750
k1,242:23772342,16567750:257114
x1,242:25766968,16567750
k1,242:26024082,16567750:257114
x1,242:29122768,16567750
k1,242:29379882,16567750:257114
x1,242:29786534,16567750
x1,242:30172454,16567750
x1,242:30681166,16567750
x1,242:31476567,16567750
k1,242:31738158,16567750:261591
x1,242:32104144,16567750
x1,242:33588820,16567750
k1,242:33845934,16567750:257114
x1,242:34496577,16567750
k1,242:34496577,16567750:0
)
(1,243:4661699,17459040:29834878,538214,179404
x1,243:5678329,17459040
k1,242:5945529,17459040:267200
$1,242:5945529,17459040
x1,242:6503679,17459040
k1,242:6749669,17459040:245990
x1,242:7673805,17459040
$1,242:7673805,17459040
k1,242:7941004,17459040:267199
x1,242:9775001,17459040
k1,242:10042201,17459040:267200
x1,242:12242185,17459040
k1,242:12509384,17459040:267199
x1,242:13855400,17459040
k1,242:14230328,17459040:374928
x1,242:17363582,17459040
x1,242:17507105,17459040
k1,242:17781303,17459040:274198
x1,242:19275748,17459040
k1,242:19542919,17459040:267171
x1,242:20034967,17459040
k1,242:20302167,17459040:267200
x1,242:22986069,17459040
k1,242:23253268,17459040:267199
$1,242:23253268,17459040
x1,242:24543390,17459040
$1,242:24543390,17459040
k1,242:24810590,17459040:267200
x1,242:25095247,17459040
$1,242:25095247,17459040
(1,242:25095247,17459040:926925,498346,139537
x1,242:26012206,17459040
)
(1,242:26022172,17631345:311300,337875,0
x1,242:26300704,17631345
)
k1,242:26579462,17459040:245990
x1,242:27148775,17459040
k1,242:27394765,17459040:245990
x1,242:29250212,17459040
$1,242:29250212,17459040
x1,242:29453538,17459040
k1,242:29727735,17459040:274197
x1,242:31090019,17459040
k1,242:31357219,17459040:267200
x1,242:31723205,17459040
k1,242:31990404,17459040:267199
x1,242:32580048,17459040
k1,242:32847248,17459040:267200
x1,242:34514518,17459040
k1,242:34496577,17459040:0
)
(1,243:4661699,18350330:29834878,598293,179404
x1,243:7184972,18350330
x1,243:7876279,18350330
x1,242:9522819,18350330
x1,242:10946099,18350330
k1,242:11278429,18350330:332330
x1,242:13112428,18350330
k1,242:13444758,18350330:332330
x1,242:14054736,18350330
k1,242:14387066,18350330:332330
x1,242:16369494,18350330
k1,242:16701825,18350330:332331
x1,242:17881115,18350330
k1,242:18213445,18350330:332330
x1,242:19230075,18350330
k1,242:19562405,18350330:332330
x1,242:20863690,18350330
x1,242:21778657,18350330
x1,242:22287369,18350330
k1,242:22619699,18350330:332330
$1,242:22619699,18350330
x1,242:23068707,18350330
(1,242:23068707,18089912:311300,337875,0
x1,242:23347239,18089912
)
k1,242:23499608,18350330:119601
x1,242:23860660,18350330
k1,242:24215199,18350330:354539
x1,242:24784512,18350330
k1,242:25139051,18350330:354539
x1,242:26070362,18350330
k1,242:26291912,18350330:221550
x1,242:26850062,18350330
k1,242:27071612,18350330:221550
x1,242:27803584,18350330
(1,242:27803584,18089912:1301636,337875,54616
x1,242:29072452,18089912
)
$1,242:29105220,18350330
k1,242:29437550,18350330:332330
x1,242:33219412,18350330
x1,242:34523129,18350330
k1,242:34496577,18350330:0
)
(1,243:4661699,19241620:29834878,538214,179404
x1,243:6727489,19241620
k1,242:7015197,19241620:287708
x1,242:7787835,19241620
x1,242:8275818,19241620
k1,242:8740265,19241620:464447
x1,242:10316041,19241620
k1,242:10603749,19241620:287708
x1,242:11299123,19241620
x1,242:12787068,19241620
k1,242:13074776,19241620:287708
x1,242:15905070,19241620
k1,242:16192779,19241620:287709
x1,242:17254139,19241620
x1,242:17762851,19241620
k1,242:18050559,19241620:287708
x1,242:19067189,19241620
k1,242:19354897,19241620:287708
x1,242:22323453,19241620
k1,242:22611161,19241620:287708
x1,242:25744412,19241620
x1,242:28473044,19241620
k1,242:28760752,19241620:287708
x1,242:31694743,19241620
k1,242:31982451,19241620:287708
x1,242:32714424,19241620
k1,242:33002132,19241620:287708
x1,242:34496577,19241620
k1,242:34496577,19241620:0
)
(1,243:4661699,20132910:29834878,498346,139537
x1,243:7572365,20132910
k1,242:7811144,20132910:238779
x1,242:9794035,20132910
k1,242:10032815,20132910:238780
x1,242:11447723,20132910
k1,242:11686502,20132910:238779
x1,242:12292891,20132910
x1,242:14781384,20132910
k1,242:15020163,20132910:238779
x1,242:17771148,20132910
x1,242:18135260,20132910
k1,242:18374040,20132910:238780
x1,242:19022876,20132910
k1,242:19261655,20132910:238779
x1,242:20676563,20132910
k1,242:20915342,20132910:238779
x1,242:22453548,20132910
x1,242:24171927,20132910
x1,242:24434974,20132910
k1,242:24673754,20132910:238780
x1,242:25401422,20132910
k1,242:25640201,20132910:238779
x1,242:28518526,20132910
x1,242:28781573,20132910
k1,242:29020352,20132910:238779
x1,242:30435260,20132910
k1,242:30674040,20132910:238780
x1,242:32353738,20132910
k1,242:32592517,20132910:238779
x1,242:34496577,20132910
k1,242:34496577,20132910:0
)
(1,243:4661699,21024200:29834878,498346,139537
x1,243:5987862,21024200
k1,242:6227014,21024200:239152
x1,242:8499573,21024200
k1,242:8738725,21024200:239152
x1,242:9421899,21024200
x1,242:11049301,21024200
x1,242:13888495,21024200
x1,242:14190054,21024200
k1,242:14429206,21024200:239152
x1,242:14810981,21024200
x1,242:16380591,21024200
x1,242:16927289,21024200
k1,242:17166441,21024200:239152
x1,242:17568308,21024200
x1,242:18874217,21024200
k1,242:19113369,21024200:239152
x1,242:22408682,21024200
k1,242:22647834,21024200:239152
x1,242:23049701,21024200
x1,242:24578647,21024200
k1,242:24817799,21024200:239152
x1,242:26204243,21024200
k1,242:26443394,21024200:239151
x1,242:27528435,21024200
k1,242:27767587,21024200:239152
x1,242:28169454,21024200
x1,242:28510882,21024200
k1,242:28750034,21024200:239152
x1,242:31526936,21024200
k1,242:31766099,21024200:239163
x1,242:32782815,21024200
k1,242:33090041,21024200:239152
x1,242:34496577,21024200
k1,242:34496577,21024200:0
)
(1,243:4661699,21915490:29834878,498346,139537
x1,243:6896289,21915490
g1,242:7135495,21915490
x1,242:9128884,21915490
x1,242:11301678,21915490
g1,242:11540884,21915490
x1,242:12178769,21915490
g1,242:12417975,21915490
x1,242:14812036,21915490
g1,242:15051242,21915490
x1,242:15449920,21915490
x1,242:18029366,21915490
k1,243:34496577,21915490:16606429
g1,243:34496577,21915490
)
(1,245:4661699,22806780:29834878,538214,179404
h1,244:4661699,22806780:1114112,0,0
x1,244:6986993,22806780
k1,244:7214363,22806780:227370
x1,244:8742017,22806780
k1,244:8969388,22806780:227371
x1,244:10106339,22806780
k1,244:10333709,22806780:227370
x1,244:12560722,22806780
k1,244:12788093,22806780:227371
x1,244:13413221,22806780
k1,244:13640591,22806780:227370
x1,244:14617352,22806780
k1,244:14844722,22806780:227370
x1,244:15430779,22806780
x1,244:16114111,22806780
x1,244:16484880,22806780
k1,244:16712251,22806780:227371
x1,244:18474328,22806780
k1,244:18701698,22806780:227370
x1,244:20655219,22806780
k1,244:20882589,22806780:227370
x1,244:22328195,22806780
k1,244:22555554,22806780:227359
x1,244:24788430,22806780
k1,244:25015800,22806780:227370
x1,244:27242816,22806780
k1,244:27470187,22806780:227371
x1,244:27860891,22806780
x1,244:29560055,22806780
k1,244:29787425,22806780:227370
x1,244:31510431,22806780
k1,244:31737802,22806780:227371
x1,244:33583880,22806780
k1,244:33811250,22806780:227370
x1,244:34514518,22806780
k1,244:34496577,22806780:0
)
(1,245:4661699,23698070:29834878,538214,179404
x1,245:7298307,23698070
k1,244:7537023,23698070:238716
x1,244:9528418,23698070
k1,244:9766890,23698070:238472
x1,244:11722440,23698070
k1,244:11960911,23698070:238471
x1,244:13717322,23698070
k1,244:13955793,23698070:238471
x1,244:15837661,23698070
k1,244:16076133,23698070:238472
x1,244:16793035,23698070
k1,244:17031506,23698070:238471
x1,244:19747770,23698070
k1,244:19986242,23698070:238472
x1,244:21623169,23698070
x1,244:23359685,23698070
k1,244:23598156,23698070:238471
x1,244:24593854,23698070
k1,244:24832325,23698070:238471
x1,244:27582443,23698070
k1,244:27820915,23698070:238472
x1,244:28398420,23698070
k1,244:28636891,23698070:238471
x1,244:29632589,23698070
k1,244:29871061,23698070:238472
x1,244:31384522,23698070
k1,244:31622993,23698070:238471
x1,244:34496577,23698070
k1,244:34496577,23698070:0
)
(1,245:4661699,24589360:29834878,498346,139537
x1,245:5759660,24589360
k1,244:6046243,24589360:286583
x1,244:7469525,24589360
k1,244:7756108,24589360:286583
x1,244:10204151,24589360
x1,244:11831157,24589360
k1,244:12117740,24589360:286583
x1,244:14401087,24589360
k1,244:14687670,24589360:286583
x1,244:18351601,24589360
k1,244:18638184,24589360:286583
x1,244:19044836,24589360
x1,244:19676780,24589360
k1,244:19963363,24589360:286583
x1,244:20675004,24589360
x1,244:21387042,24589360
x1,244:21855090,24589360
k1,244:22153516,24589360:298426
x1,244:24430767,24589360
k1,244:24717350,24589360:286583
x1,244:25372058,24589360
k1,244:25658641,24589360:286583
x1,244:26776934,24589360
x1,244:28464140,24589360
k1,244:28750723,24589360:286583
x1,244:32552916,24589360
k1,244:32966611,24589360:413695
x1,244:34515953,24589360
k1,244:34496577,24589360:0
)
(1,245:4661699,25480650:29834878,498346,139537
x1,245:5350295,25480650
x1,244:6990455,25480650
x1,244:8936752,25480650
k1,244:9175348,25480650:238596
x1,244:10961647,25480650
k1,244:11200244,25480650:238597
x1,244:12174405,25480650
k1,244:12413001,25480650:238596
x1,244:14260061,25480650
x1,244:16289714,25480650
k1,244:16528310,25480650:238596
x1,244:17178426,25480650
k1,244:17417023,25480650:238597
x1,244:19792681,25480650
x1,244:20988237,25480650
x1,244:21292347,25480650
k1,244:21530943,25480650:238596
x1,244:24256973,25480650
k1,244:24495570,25480650:238597
x1,244:25670235,25480650
k1,244:25908831,25480650:238596
x1,244:28728025,25480650
k1,244:28966621,25480650:238596
x1,244:30671909,25480650
x1,244:31015888,25480650
k1,244:31254485,25480650:238597
x1,244:32267127,25480650
k1,244:32505723,25480650:238596
x1,244:34496577,25480650
k1,244:34496577,25480650:0
)
(1,245:4661699,26371940:29834878,498346,139537
x1,245:7488642,26371940
k1,244:7728525,26371940:239883
x1,244:9202673,26371940
k1,244:9442557,26371940:239884
x1,244:10755564,26371940
k1,244:10995447,26371940:239883
x1,244:14144671,26371940
k1,244:14384555,26371940:239884
x1,244:16178996,26371940
k1,244:16418879,26371940:239883
x1,244:17831353,26371940
k1,244:18152327,26371940:320974
x1,244:20360565,26371940
k1,244:20600448,26371940:239883
x1,244:20998329,26371940
x1,244:22729069,26371940
k1,244:22968952,26371940:239883
x1,244:25437801,26371940
x1,244:26114197,26371940
x1,244:27486925,26371940
k1,244:27726809,26371940:239884
x1,244:29600825,26371940
k1,244:29840878,26371940:240053
x1,244:31303089,26371940
k1,244:31542971,26371940:239882
x1,244:32024406,26371940
k1,244:32264290,26371940:239884
$1,244:32264290,26371940
x1,244:32822440,26371940
k1,244:33022904,26371940:200464
x1,244:34496577,26371940
$1,244:34496577,26371940
k1,245:34496577,26371940:0
)
(1,245:4661699,27263230:29834878,598293,179404
x1,245:7271922,27263230
k1,244:7511333,27263230:239411
x1,244:7788175,27263230
$1,244:7788175,27263230
(1,244:7788175,27263230:926925,498346,139537
x1,244:8705134,27263230
)
(1,244:8715100,27435535:311300,337875,0
x1,244:8993632,27435535
)
k1,244:9226078,27263230:199678
x1,244:9779763,27263230
k1,244:9979440,27263230:199677
x1,244:11804749,27263230
$1,244:11804749,27263230
x1,244:12002493,27263230
k1,244:12241956,27263230:239463
$1,244:12241956,27263230
x1,244:13309776,27263230
$1,244:13309776,27263230
k1,244:13549187,27263230:239411
x1,244:14122646,27263230
k1,244:14362057,27263230:239411
x1,244:15449651,27263230
x1,244:17091086,27263230
k1,244:17330498,27263230:239412
$1,244:17330498,27263230
x1,244:18398318,27263230
$1,244:18398318,27263230
k1,244:18637729,27263230:239411
x1,244:19986345,27263230
k1,244:20225808,27263230:239463
x1,244:22440543,27263230
x1,244:23439151,27263230
k1,244:23678562,27263230:239411
$1,244:23678562,27263230
x1,244:24127570,27263230
(1,244:24127570,27002812:311300,337875,0
x1,244:24406102,27002812
)
k1,244:24558471,27263230:119601
x1,244:24919523,27263230
k1,244:25119200,27263230:199677
x1,244:25672885,27263230
k1,244:25872563,27263230:199678
x1,244:26783782,27263230
k1,244:26943387,27263230:159605
x1,244:27501537,27263230
k1,244:27661141,27263230:159604
x1,244:28373021,27263230
(1,244:28373021,27002812:1023104,337875,54616
x1,244:29363357,27002812
)
$1,244:29396125,27263230
x1,244:29593869,27263230
k1,244:29833384,27263230:239515
x1,244:31842465,27263230
k1,244:32081876,27263230:239411
x1,244:32793756,27263230
x1,244:33268342,27263230
k1,244:33507856,27263230:239514
x1,244:34496577,27263230
k1,244:34496577,27263230:0
)
(1,245:4661699,28154520:29834878,538214,179404
x1,245:6580057,28154520
k1,244:6804432,28154520:224375
x1,244:8759908,28154520
k1,244:8984282,28154520:224374
x1,244:10004020,28154520
x1,244:10769400,28154520
k1,244:10993775,28154520:224375
x1,244:11970536,28154520
k1,244:12194911,28154520:224375
x1,244:13722565,28154520
k1,244:13946939,28154520:224374
x1,244:16644752,28154520
k1,244:16869127,28154520:224375
x1,244:17494255,28154520
k1,244:17718630,28154520:224375
$1,244:17718630,28154520
x1,244:18276780,28154520
k1,244:18476115,28154520:199335
x1,244:19936872,28154520
$1,244:19936872,28154520
k1,244:20161246,28154520:224374
x1,244:20434740,28154520
$1,244:20434740,28154520
(1,244:20434740,28154520:926925,498346,139537
x1,244:21351699,28154520
)
(1,244:21361665,28326825:311300,337875,0
x1,244:21640197,28326825
)
k1,244:21872300,28154520:199335
x1,244:22419287,28154520
k1,244:22618622,28154520:199335
x1,244:24431013,28154520
$1,244:24431013,28154520
x1,244:24626365,28154520
k1,244:24853706,28154520:227341
$1,244:24853706,28154520
x1,244:25908608,28154520
$1,244:25908608,28154520
k1,244:26132983,28154520:224375
x1,244:26699505,28154520
k1,244:26923879,28154520:224374
x1,244:27998316,28154520
x1,244:29620137,28154520
k1,244:29844512,28154520:224375
$1,244:29844512,28154520
x1,244:30899414,28154520
$1,244:30899414,28154520
x1,244:31094766,28154520
k1,244:31322107,28154520:227341
x1,244:33510050,28154520
x1,244:34496577,28154520
k1,244:34496577,28154520:0
)
(1,245:4661699,29045810:29834878,598293,179404
x1,245:5110707,29045810
(1,244:5110707,28785392:311300,337875,0
x1,244:5389239,28785392
)
k1,244:5541608,29045810:119601
x1,244:5902660,29045810
k1,244:6105664,29045810:203004
x1,244:6674977,29045810
k1,244:6877982,29045810:203005
x1,244:7809293,29045810
k1,244:7970229,29045810:160936
x1,244:8528379,29045810
k1,244:8689314,29045810:160935
x1,244:9421286,29045810
(1,244:9421286,28785392:1023104,337875,54616
x1,244:10411622,28785392
)
$1,244:10444390,29045810
x1,244:10647716,29045810
k1,244:10890225,29045810:242509
x1,244:14387430,29045810
x1,244:15691147,29045810
k1,244:15932554,29045810:241407
x1,244:17998344,29045810
k1,244:18239752,29045810:241408
x1,244:19012390,29045810
x1,244:19500373,29045810
k1,244:19825919,29045810:325546
x1,244:21086539,29045810
k1,244:21327947,29045810:241408
x1,244:22629232,29045810
x1,244:23544199,29045810
x1,244:24052911,29045810
k1,244:24294318,29045810:241407
$1,244:24294318,29045810
x1,244:24743326,29045810
(1,244:24743326,28785392:311300,337875,0
x1,244:25021858,28785392
)
$1,244:25054626,29045810
k1,244:25296034,29045810:241408
x1,244:25946676,29045810
x1,244:26332996,29045810
x1,244:27883135,29045810
k1,244:28124543,29045810:241408
x1,244:28409200,29045810
$1,244:28409200,29045810
x1,244:29340511,29045810
k1,244:29501447,29045810:160936
x1,244:30059597,29045810
k1,244:30220532,29045810:160935
x1,244:30952504,29045810
(1,244:30952504,28785392:1023104,337875,54616
x1,244:31942840,28785392
)
$1,244:31975608,29045810
k1,244:32217016,29045810:241408
x1,244:32623668,29045810
x1,244:34596326,29045810
k1,244:34496577,29045810:0
)
(1,245:4661699,29937100:29834878,598293,179404
x1,245:5539189,29937100
k1,244:5681629,29937100:142440
x1,244:6239779,29937100
k1,244:6382219,29937100:142440
x1,244:7085487,29937100
(1,244:7085487,29676682:1301636,337875,54616
x1,244:8354355,29676682
)
$1,244:8387123,29937100
k1,244:8617815,29937100:230692
x1,244:10809667,29937100
k1,244:11040359,29937100:230692
x1,244:11628369,29937100
x1,244:12917693,29937100
k1,244:13148385,29937100:230692
x1,244:14125146,29937100
k1,244:14355837,29937100:230691
x1,244:14727007,29937100
x1,244:15666252,29937100
k1,244:15896944,29937100:230692
x1,244:17383574,29937100
k1,244:17614266,29937100:230692
x1,244:19059872,29937100
k1,244:19290556,29937100:230684
x1,244:21404266,29937100
k1,244:21634957,29937100:230691
x1,244:23205587,29937100
k1,244:23439117,29937100:233530
x1,244:24415878,29937100
k1,244:24646570,29937100:230692
x1,244:28104303,29937100
k1,244:28334995,29937100:230692
x1,244:31714587,29937100
k1,244:31945279,29937100:230692
x1,244:33449489,29937100
x1,244:34171894,29937100
x1,244:34523129,29937100
k1,244:34496577,29937100:0
)
(1,245:4661699,30828390:29834878,498346,139537
x1,245:5153747,30828390
k1,244:5416362,30828390:262615
x1,244:6432992,30828390
k1,244:6695607,30828390:262615
x1,244:7671570,30828390
x1,244:8996856,30828390
k1,244:9259472,30828390:262616
x1,244:10560756,30828390
k1,244:10823371,30828390:262615
x1,244:11148692,30828390
x1,244:12510975,30828390
k1,244:12773590,30828390:262615
x1,244:14119606,30828390
k1,244:14388074,30828390:268468
x1,244:15852020,30828390
x1,244:16238737,30828390
k1,244:16501352,30828390:262615
x1,244:16993400,30828390
k1,244:17256015,30828390:262615
x1,244:19677626,30828390
k1,244:19940241,30828390:262615
x1,244:20712879,30828390
k1,244:20975495,30828390:262616
x1,244:22646832,30828390
k1,244:22909447,30828390:262615
x1,244:23499091,30828390
k1,244:23761706,30828390:262615
x1,244:27136915,30828390
k1,244:27399530,30828390:262615
x1,244:29682877,30828390
k1,244:29945493,30828390:262616
x1,244:31409440,30828390
k1,244:31672055,30828390:262615
x1,244:32688685,30828390
k1,244:32951300,30828390:262615
x1,244:34496577,30828390
k1,244:34496577,30828390:0
)
(1,245:4661699,31719680:29834878,498346,139537
x1,245:6457066,31719680
k1,244:6695400,31719680:238334
x1,244:7427373,31719680
k1,244:7665706,31719680:238333
x1,244:10561065,31719680
x1,244:10825787,31719680
k1,244:11064121,31719680:238334
x1,244:12487403,31719680
k1,244:12725736,31719680:238333
x1,244:14519068,31719680
k1,244:14757402,31719680:238334
x1,244:15412110,31719680
k1,244:15650443,31719680:238333
x1,244:16016429,31719680
k1,244:16254763,31719680:238334
x1,244:17726840,31719680
k1,244:17965174,31719680:238334
x1,244:18371826,31719680
x1,244:19693045,31719680
k1,244:19931378,31719680:238333
x1,244:21519351,31719680
k1,244:21757685,31719680:238334
x1,244:22164337,31719680
x1,244:24776674,31719680
x1,244:25082060,31719680
k1,244:25320393,31719680:238333
x1,244:28547173,31719680
k1,244:28785507,31719680:238334
x1,244:29661840,31719680
k1,244:29900173,31719680:238333
x1,244:31770770,31719680
k1,244:32009104,31719680:238334
x1,244:33967133,31719680
x1,244:34496577,31719680
k1,244:34496577,31719680:0
)
(1,245:4661699,32610970:29834878,498346,139537
x1,245:6096940,32610970
g1,244:6336146,32610970
x1,244:8528874,32610970
x1,244:10922935,32610970
g1,244:11162141,32610970
x1,244:13159517,32610970
g1,244:13398723,32610970
x1,244:15033302,32610970
g1,244:15272508,32610970
x1,244:16432661,32610970
g1,244:16671867,32610970
x1,244:17752284,32610970
x1,244:18928383,32610970
g1,244:19167589,32610970
x1,244:19805474,32610970
g1,244:20044680,32610970
x1,244:22438740,32610970
x1,244:22697880,32610970
g1,244:22937086,32610970
x1,244:25612214,32610970
g1,244:25851420,32610970
x1,244:28088003,32610970
g1,244:28327209,32610970
x1,244:29004961,32610970
x1,244:30380400,32610970
g1,244:30619606,32610970
x1,244:34014349,32610970
k1,245:34496577,32610970:621446
g1,245:34496577,32610970
)
]
(1,252:4661699,52685371:29834878,462465,0
(1,252:4661699,52685371:29834878,462465,0
k1,252:19220328,52685371:14558629
x1,252:19937948,52685371
k1,252:34496577,52685371:14558629
)
)
]
]
]
!32040
}14
!11
{15
[1,259:4736286,52685371:29760291,47949085,0
(1,259:4736286,4736286:0,0,0
[1,259:0,4736286:0,0,0
(1,259:0,0:0,0,0
g1,259:0,0
)
]
)
[1,259:4736286,4736286:0,0,0
(1,259:4736286,2171086:0,0,0
k1,259:4736286,2171086:140368
)
]
[1,259:4736286,52685371:29760291,47949085,0
[1,259:4661699,52685371:29834878,50448504,0
[1,259:4661699,3023299:29834878,786432,0
(1,259:4661699,3023299:29834878,0,0
h1,259:4661699,3023299:29834878,0,0
)
]
[1,259:4661699,50719291:29834878,46057592,0
[1,251:4661699,33502401:29834878,28840702,0
[1,251:4661699,33502401:29834878,28840702,0
(1,249:4661699,22623425:29834878,17961726,0
k1,249:6899224,22623425:2237525
h1,248:6899224,22623425:0,0,0
(1,248:6899224,22623425:25359828,17961726,0
(1,248:6899224,22623425:25359940,17961770,0
(1,248:6899224,22623425:25359940,17961770,0
(1,248:6899224,22623425:0,17961770,0
(1,248:6899224,22623425:0,46628743,0
(1,248:6899224,22623425:65834385,46628743,0
)
k1,248:6899224,22623425:-65834385
)
)
g1,248:32259164,22623425
)
)
)
g1,249:32259052,22623425
k1,249:34496577,22623425:2237525
)
(1,249:4661699,33266469:29834878,9987684,235932
h1,249:4661699,33266469:0,0,0
g1,249:4661699,33266469
[1,249:4661699,33266469:29834878,9987684,235932
(1,249:4661699,23829285:29834878,550500,127431
h1,249:4661699,23829285:0,0,0
x1,249:6839314,23829285
k1,249:7163624,23829285:324310
x1,249:8145895,23829285
k1,249:8627034,23829285:481139
r1,259:8627034,23829285:0,677931,127431
k1,249:8627034,23829285:0
x1,249:11097098,23829285
k1,249:11421408,23829285:324310
x1,249:13535421,23829285
k1,249:13859731,23829285:324310
x1,249:16415767,23829285
k1,249:16740077,23829285:324310
x1,249:18676858,23829285
k1,249:19001168,23829285:324310
x1,249:20043786,23829285
k1,249:20368096,23829285:324310
x1,249:21862855,23829285
x1,249:25051519,23829285
k1,249:25375828,23829285:324309
x1,249:29081254,23829285
k1,249:29405564,23829285:324310
x1,249:31428315,23829285
k1,249:31752625,23829285:324310
x1,249:34496577,23829285
k1,249:34496577,23829285:0
)
(1,249:4661699,24615717:29834878,491520,163840
x1,249:7256733,24615717
k1,249:7667254,24615717:410521
x1,249:9733937,24615717
x1,249:10384200,24615717
k1,249:10642403,24615717:258203
x1,249:11444566,24615717
k1,249:11702769,24615717:258203
x1,249:12724041,24615717
x1,249:14264866,24615717
k1,249:14523069,24615717:258203
x1,249:15934281,24615717
k1,249:16192484,24615717:258203
x1,249:17566559,24615717
x1,249:18071987,24615717
k1,249:18330189,24615717:258202
x1,249:20084918,24615717
k1,249:20343121,24615717:258203
x1,249:21067297,24615717
x1,249:21346188,24615717
k1,249:21604391,24615717:258203
x1,249:23388832,24615717
k1,249:23647035,24615717:258203
x1,249:25552167,24615717
k1,249:25810370,24615717:258203
x1,249:27620805,24615717
k1,249:27879008,24615717:258203
x1,249:29540893,24615717
k1,249:29799096,24615717:258203
x1,249:31507406,24615717
x1,249:32788276,24615717
k1,249:33046479,24615717:258203
x1,249:34587672,24615717
k1,249:34496577,24615717:0
)
(1,249:4661699,25402149:29834878,491520,163840
x1,249:5213841,25402149
x1,249:6596236,25402149
k1,249:6814900,25402149:218664
x1,249:7367042,25402149
x1,249:10074575,25402149
k1,249:10293239,25402149:218664
x1,249:10661334,25402149
x1,249:11010824,25402149
x1,249:12206931,25402149
k1,249:12425553,25402149:218622
x1,249:14164799,25402149
k1,249:14383421,25402149:218622
x1,249:15045991,25402149
k1,249:15264613,25402149:218622
x1,249:15632708,25402149
x1,249:17234120,25402149
k1,249:17452742,25402149:218622
x1,249:19889527,25402149
k1,249:20181305,25402149:291778
x1,249:21241418,25402149
k1,249:21460039,25402149:218621
x1,249:23006036,25402149
x1,249:23506844,25402149
k1,249:23725466,25402149:218622
x1,249:24686193,25402149
x1,249:25146510,25402149
k1,249:25365132,25402149:218622
x1,249:27229532,25402149
x1,249:27873897,25402149
k1,249:28092519,25402149:218622
x1,249:29658763,25402149
x1,249:30452206,25402149
k1,249:30670828,25402149:218622
x1,249:31738303,25402149
k1,249:31956925,25402149:218622
x1,249:32969186,25402149
x1,249:34496577,25402149
k1,249:34496577,25402149:0
)
(1,249:4661699,26188581:29834878,491520,163840
x1,249:5882639,26188581
x1,249:6839447,26188581
k1,249:7058408,26188581:218961
x1,249:7995574,26188581
x1,249:9294992,26188581
x1,249:11766052,26188581
k1,249:11984911,26188581:218859
x1,249:13318571,26188581
x1,249:13988823,26188581
k1,249:14207886,26188581:219063
x1,249:15545150,26188581
k1,249:15764009,26188581:218859
x1,249:16106436,26188581
x1,249:17479381,26188581
k1,249:17698240,26188581:218859
x1,249:18545296,26188581
x1,249:18815449,26188581
k1,249:19034309,26188581:218860
$1,249:19034309,26188581
(1,249:19034309,26188581:846508,455111,127431
x1,249:19871716,26188581
)
(1,249:19880817,26348779:294003,295640,0
x1,249:20142052,26348779
)
x1,249:20427134,26188581
(1,249:20427134,26188581:2279202,491520,163840
(1,249:20427134,26188581:2279202,491520,163840
x1,249:22706336,26188581
)
)
x1,249:22958650,26188581
$1,249:22958650,26188581
x1,249:23138875,26188581
k1,249:23431365,26188581:292490
x1,249:24756014,26188581
k1,249:24974872,26188581:218858
x1,249:25411015,26188581
k1,249:25629875,26188581:218860
$1,249:25629875,26188581
x1,249:26139601,26188581
k1,249:26322318,26188581:182717
x1,249:27662897,26188581
$1,249:27662897,26188581
k1,249:27881756,26188581:218859
x1,249:30260716,26188581
k1,249:30479576,26188581:218860
x1,249:30731890,26188581
$1,249:30731890,26188581
(1,249:30731890,26188581:846508,455111,127431
x1,249:31569297,26188581
)
(1,249:31578398,26348779:294003,295640,0
x1,249:31839633,26348779
)
k1,249:32055118,26188581:182717
x1,249:32559747,26188581
k1,249:32742464,26188581:182717
x1,249:34407447,26188581
$1,249:34407447,26188581
x1,249:34587672,26188581
k1,249:34496577,26188581:0
)
(1,249:4661699,26975013:29834878,491520,163840
x1,249:5297401,26975013
$1,249:5297401,26975013
k1,249:5560322,26975013:262921
x1,249:6098812,26975013
k1,249:6361733,26975013:262921
x1,249:7383005,26975013
x1,249:8923830,26975013
k1,249:9186752,26975013:262922
$1,249:9186752,26975013
x1,249:10371502,26975013
$1,249:10371502,26975013
k1,249:10634423,26975013:262921
x1,249:12160760,26975013
k1,249:12434798,26975013:274038
x1,249:13363226,26975013
k1,249:13626147,26975013:262921
x1,249:16272168,26975013
k1,249:16535089,26975013:262921
x1,249:18395662,26975013
k1,249:18680818,26975013:285156
x1,249:19237876,26975013
x1,249:20710728,26975013
k1,249:20973649,26975013:262921
x1,249:21866797,26975013
k1,249:22129718,26975013:262921
x1,249:23617060,26975013
x1,249:25884284,26975013
k1,249:26169439,26975013:285155
x1,249:27469240,26975013
x1,249:28100571,26975013
x1,249:29381441,26975013
k1,249:29644363,26975013:262922
x1,249:31263543,26975013
k1,249:31526464,26975013:262921
x1,249:32419612,26975013
k1,249:32682533,26975013:262921
x1,249:34520825,26975013
k1,249:34496577,26975013:0
)
(1,249:4661699,27761445:29834878,533465,127431
x1,249:6037361,27761445
x1,249:7212241,27761445
k1,249:7504326,27761445:292085
$1,249:7504326,27761445
x1,249:7914379,27761445
(1,249:7914379,27523620:294003,295640,0
x1,249:8175614,27523620
)
$1,249:8208382,27761445
k1,249:8427107,27761445:218725
x1,249:9077881,27761445
x1,249:9421473,27761445
x1,249:11182302,27761445
x1,249:11923461,27761445
x1,249:12718852,27761445
k1,249:13010666,27761445:291814
$1,249:13010666,27761445
x1,249:13340394,27761445
k1,249:13522886,27761445:182492
x1,249:14029044,27761445
k1,249:14211536,27761445:182492
x1,249:15044355,27761445
k1,249:15190168,27761445:145813
x1,249:15699894,27761445
k1,249:15845707,27761445:145813
x1,249:16496481,27761445
(1,249:16496481,27523620:703604,295640,54614
x1,249:17167317,27523620
)
$1,249:17200085,27761445
k1,249:17418810,27761445:218725
x1,249:17997276,27761445
k1,249:18216000,27761445:218724
x1,249:19119852,27761445
k1,249:19338576,27761445:218724
x1,249:20278583,27761445
k1,249:20497308,27761445:218725
x1,249:21310776,27761445
x1,249:21943345,27761445
k1,249:22162137,27761445:218792
$1,249:22162137,27761445
x1,249:22491865,27761445
k1,249:22674357,27761445:182492
x1,249:23180515,27761445
k1,249:23363008,27761445:182493
x1,249:24195827,27761445
k1,249:24341640,27761445:145813
x1,249:24851366,27761445
k1,249:24997179,27761445:145813
x1,249:25647953,27761445
(1,249:25647953,27523620:703604,295640,54614
x1,249:26318789,27523620
)
$1,249:26351557,27761445
k1,249:26570281,27761445:218724
x1,249:28377987,27761445
k1,249:28596712,27761445:218725
x1,249:30840073,27761445
x1,249:31454692,27761445
x1,249:32702137,27761445
k1,249:32920861,27761445:218724
x1,249:34623717,27761445
k1,249:34496577,27761445:0
)
(1,249:4661699,28547877:29834878,455111,127431
x1,249:5890501,28547877
k1,249:6092798,28547877:202297
x1,249:6524535,28547877
k1,249:6726832,28547877:202297
x1,249:7618852,28547877
k1,249:7821150,28547877:202298
x1,249:10425847,28547877
k1,249:10628144,28547877:202297
x1,249:13377349,28547877
x1,249:15771529,28547877
k1,249:15973826,28547877:202297
x1,249:18726598,28547877
k1,249:19009791,28547877:283193
x1,249:20492328,28547877
k1,249:20694625,28547877:202297
x1,249:22375189,28547877
k1,249:22577486,28547877:202297
x1,249:23754953,28547877
k1,249:23957250,28547877:202297
x1,249:25974997,28547877
k1,249:26177295,28547877:202298
x1,249:26783868,28547877
x1,249:28229304,28547877
x1,249:30750152,28547877
x1,249:31017393,28547877
k1,249:31219690,28547877:202297
x1,249:31558658,28547877
x1,249:32951264,28547877
x1,249:33436158,28547877
k1,249:33638455,28547877:202297
x1,249:34496577,28547877
k1,249:34496577,28547877:0
)
(1,249:4661699,29334309:29834878,455111,127431
x1,249:7623352,29334309
k1,249:7842140,29334309:218788
x1,249:8203317,29334309
x1,249:9577742,29334309
k1,249:9796531,29334309:218789
x1,249:11042592,29334309
k1,249:11261380,29334309:218788
x1,249:12236558,29334309
k1,249:12455347,29334309:218789
x1,249:12816524,29334309
x1,249:13123670,29334309
k1,249:13342458,29334309:218788
x1,249:15838192,29334309
k1,249:16130469,29334309:292277
x1,249:17250116,29334309
k1,249:17468904,29334309:218788
x1,249:18877495,29334309
x1,249:19870585,29334309
k1,249:20089374,29334309:218789
x1,249:20956199,29334309
x1,249:22910167,29334309
k1,249:23128955,29334309:218788
x1,249:24902334,29334309
k1,249:25121123,29334309:218789
x1,249:26928815,29334309
k1,249:27147603,29334309:218788
x1,249:28122781,29334309
x1,249:29536789,29334309
k1,249:29755577,29334309:218788
x1,249:30658519,29334309
k1,249:30877308,29334309:218789
x1,249:32289510,29334309
k1,249:32508298,29334309:218788
x1,249:34496577,29334309
k1,249:34496577,29334309:0
)
(1,249:4661699,30120741:29834878,533465,163840
x1,249:5937906,30120741
k1,249:6193443,30120741:255537
x1,249:6750501,30120741
x1,249:7400764,30120741
x1,249:7753931,30120741
k1,249:8009468,30120741:255537
x1,249:9611937,30120741
x1,249:10189055,30120741
k1,249:10444592,30120741:255537
x1,249:13790651,30120741
k1,249:14046187,30120741:255536
x1,249:14306147,30120741
$1,249:14306147,30120741
x1,249:15484343,30120741
$1,249:15484343,30120741
k1,249:15739880,30120741:255537
x1,249:17104669,30120741
k1,249:17360169,30120741:255500
x1,249:20219730,30120741
k1,249:20484538,30120741:264808
$1,249:20484538,30120741
x1,249:20894591,30120741
(1,249:20894591,29882916:294003,295640,0
x1,249:21155826,29882916
)
k1,249:21297818,30120741:109224
x1,249:21627546,30120741
k1,249:21871391,30120741:243845
x1,249:22391312,30120741
k1,249:22635157,30120741:243845
x1,249:23485672,30120741
k1,249:23656026,30120741:170354
x1,249:24165752,30120741
k1,249:24336106,30120741:170354
x1,249:25004576,30120741
(1,249:25004576,29882916:1226074,295640,54614
x1,249:26197882,29882916
)
$1,249:26230650,30120741
x1,249:26416336,30120741
k1,249:26690415,30120741:274079
x1,249:29884211,30120741
x1,249:31074822,30120741
k1,249:31330359,30120741:255537
x1,249:33216927,30120741
k1,249:33472464,30120741:255537
x1,249:34178071,30120741
x1,249:34623717,30120741
k1,249:34496577,30120741:0
)
(1,249:4661699,30907173:29834878,455111,127431
x1,249:6693322,30907173
k1,249:6910956,30907173:217634
x1,249:10269906,30907173
k1,249:10560767,30907173:290861
x1,249:11463709,30907173
k1,249:11681343,30907173:217634
x1,249:13749781,30907173
x1,249:14048564,30907173
k1,249:14333919,30907173:217634
x1,249:16504594,30907173
k1,249:16722228,30907173:217634
x1,249:19394940,30907173
k1,249:19612574,30907173:217634
x1,249:20555246,30907173
k1,249:20772879,30907173:217633
x1,249:22851455,30907173
k1,249:23069089,30907173:217634
x1,249:24918314,30907173
k1,249:25135948,30907173:217634
x1,249:25461008,30907173
k1,249:25678642,30907173:217634
x1,249:28102139,30907173
k1,249:28319773,30907173:217634
x1,249:29838523,30907173
k1,249:30056320,30907173:217797
x1,249:30637815,30907173
k1,249:30855449,30907173:217634
x1,249:31545297,30907173
k1,249:31762931,30907173:217634
x1,249:34509684,30907173
k1,249:34496577,30907173:0
)
(1,249:4661699,31693605:29834878,491520,163840
x1,249:4957922,31693605
x1,249:6461256,31693605
k1,249:6680086,31693605:218830
x1,249:9094307,31693605
x1,249:9335298,31693605
k1,249:9554128,31693605:218830
x1,249:10257660,31693605
k1,249:10476490,31693605:218830
x1,249:11587330,31693605
x1,249:12162805,31693605
k1,249:12381635,31693605:218830
x1,249:12751915,31693605
x1,249:14214212,31693605
k1,249:14433042,31693605:218830
x1,249:15230995,31693605
k1,249:15449825,31693605:218830
x1,249:17525243,31693605
k1,249:17744073,31693605:218830
x1,249:18854911,31693605
k1,249:19073741,31693605:218830
x1,249:21798999,31693605
k1,249:22017829,31693605:218830
x1,249:22684331,31693605
k1,249:22903161,31693605:218830
x1,249:23976973,31693605
k1,249:24195803,31693605:218830
x1,249:25717652,31693605
k1,249:25936482,31693605:218830
x1,249:26232705,31693605
x1,249:27736039,31693605
k1,249:27954869,31693605:218830
x1,249:28845391,31693605
k1,249:29064221,31693605:218830
x1,249:30141735,31693605
k1,249:30360565,31693605:218830
x1,249:33100635,31693605
k1,249:33319465,31693605:218830
x1,249:34587672,31693605
k1,249:34496577,31693605:0
)
(1,249:4661699,32480037:29834878,491520,163840
x1,249:5907459,32480037
k1,249:6200710,32480037:293251
x1,249:6903423,32480037
x1,249:7171088,32480037
x1,249:8409165,32480037
k1,249:8711841,32480037:302676
x1,249:10635935,32480037
k1,249:10905323,32480037:219113
x1,249:12978559,32480037
k1,249:13197672,32480037:219113
x1,249:13716339,32480037
k1,249:13951417,32480037:235078
x1,249:14654130,32480037
k1,249:14873243,32480037:219113
x1,249:16364518,32480037
k1,249:16583796,32480037:219278
x1,249:17238502,32480037
k1,249:17457615,32480037:219113
x1,249:17821341,32480037
x1,249:19403530,32480037
k1,249:19622643,32480037:219113
x1,249:21586761,32480037
k1,249:21805874,32480037:219113
x1,249:23317154,32480037
k1,249:23536267,32480037:219113
x1,249:25944129,32480037
k1,249:26163407,32480037:219278
x1,249:27654682,32480037
k1,249:27873795,32480037:219113
x1,249:29696060,32480037
k1,249:29915503,32480037:219443
x1,249:33293603,32480037
k1,249:33512715,32480037:219112
x1,249:34512961,32480037
k1,249:34496577,32480037:0
)
(1,249:4661699,33266469:29834878,491520,235932
x1,249:6008832,33266469
g1,249:6227285,33266469
x1,249:10017461,33266469
r1,259:10017461,33266469:0,235932,235932
k1,249:34496577,33266469:24479116
g1,249:34496577,33266469
)
]
g1,249:34496577,33266469
g1,249:34496577,33266469
)
]
]
]
(1,259:4661699,52685371:29834878,462465,0
(1,259:4661699,52685371:29834878,462465,0
k1,259:19220328,52685371:14558629
x1,259:19937948,52685371
k1,259:34496577,52685371:14558629
)
)
]
]
]
!15404
}15
!11
{16
[1,287:4736286,52685371:29760291,47949085,0
(1,287:4736286,4736286:0,0,0
[1,287:0,4736286:0,0,0
(1,287:0,0:0,0,0
g1,287:0,0
)
]
)
[1,287:4736286,4736286:0,0,0
(1,287:4736286,2171086:0,0,0
k1,287:4736286,2171086:140368
)
]
[1,287:4736286,52685371:29760291,47949085,0
[1,287:4661699,52685371:29834878,50448504,0
[1,287:4661699,3023299:29834878,786432,0
(1,287:4661699,3023299:29834878,0,0
h1,287:4661699,3023299:29834878,0,0
)
]
[1,287:4661699,50719291:29834878,46057592,0
[1,258:4661699,31143105:29834878,26481406,0
[1,258:4661699,31143105:29834878,26481406,0
(1,256:4661699,22623425:29834878,17961726,0
k1,256:6899224,22623425:2237525
h1,255:6899224,22623425:0,0,0
(1,255:6899224,22623425:25359828,17961726,0
(1,255:6899224,22623425:25359940,17961770,0
(1,255:6899224,22623425:25359940,17961770,0
(1,255:6899224,22623425:0,17961770,0
(1,255:6899224,22623425:0,46628743,0
(1,255:6899224,22623425:65834385,46628743,0
)
k1,255:6899224,22623425:-65834385
)
)
g1,255:32259164,22623425
)
)
)
g1,256:32259052,22623425
k1,256:34496577,22623425:2237525
)
(1,256:4661699,30907173:29834878,7628388,235932
h1,256:4661699,30907173:0,0,0
g1,256:4661699,30907173
[1,256:4661699,30907173:29834878,7628388,235932
(1,256:4661699,23829285:29834878,550500,127431
h1,256:4661699,23829285:0,0,0
x1,256:6811560,23829285
k1,256:7063612,23829285:252052
x1,256:8033363,23829285
k1,256:8369986,23829285:336623
r1,287:8369986,23829285:0,677931,127431
k1,256:8369986,23829285:0
x1,256:10808570,23829285
k1,256:11060622,23829285:252052
x1,256:13147693,23829285
k1,256:13399745,23829285:252052
x1,256:15923204,23829285
k1,256:16175256,23829285:252052
x1,256:18063979,23829285
k1,256:18316031,23829285:252052
x1,256:20090092,23829285
x1,256:21639440,23829285
k1,256:21891492,23829285:252052
x1,256:22956111,23829285
k1,256:23208162,23829285:252051
x1,256:24820900,23829285
k1,256:25072952,23829285:252052
x1,256:28336926,23829285
x1,256:31187151,23829285
k1,256:31439203,23829285:252052
x1,256:34496577,23829285
k1,256:34496577,23829285:0
)
(1,256:4661699,24615717:29834878,455111,127431
x1,256:5299170,24615717
k1,256:5550722,24615717:251552
x1,256:6623798,24615717
k1,256:6875350,24615717:251552
x1,256:8537021,24615717
k1,256:8788573,24615717:251552
x1,256:11749117,24615717
k1,256:12000669,24615717:251552
x1,256:13148117,24615717
k1,256:13399669,24615717:251552
x1,256:14069011,24615717
k1,256:14320563,24615717:251552
x1,256:14958034,24615717
x1,256:15702064,24615717
x1,256:16106110,24615717
k1,256:16357662,24615717:251552
x1,256:18759354,24615717
k1,256:19010906,24615717:251552
x1,256:19435887,24615717
x1,256:20377460,24615717
x1,256:21131800,24615717
x1,256:21886455,24615717
x1,256:22163006,24615717
k1,256:22414558,24615717:251552
x1,256:26154385,24615717
k1,256:26446522,24615717:292137
x1,256:28503073,24615717
x1,256:29150059,24615717
k1,256:29368801,24615717:218742
x1,256:30167032,24615717
k1,256:30385773,24615717:218741
x1,256:31402038,24615717
x1,256:32935400,24615717
k1,256:33154142,24615717:218742
x1,256:34521481,24615717
k1,256:34496577,24615717:0
)
(1,256:4661699,25402149:29834878,491520,163840
x1,256:6035774,25402149
x1,256:6541202,25402149
k1,256:6761947,25402149:220745
x1,256:8516676,25402149
k1,256:8737421,25402149:220745
x1,256:9665849,25402149
k1,256:9886594,25402149:220745
x1,256:11338656,25402149
k1,256:11559401,25402149:220745
x1,256:12283577,25402149
x1,256:12562468,25402149
k1,256:12783213,25402149:220745
x1,256:14567654,25402149
k1,256:14788399,25402149:220745
x1,256:16879217,25402149
k1,256:17100535,25402149:221318
x1,256:17471907,25402149
x1,256:17824347,25402149
x1,256:19030941,25402149
k1,256:19251686,25402149:220745
x1,256:21006415,25402149
k1,256:21227159,25402149:220744
x1,256:21895629,25402149
k1,256:22116374,25402149:220745
x1,256:22487746,25402149
x1,256:24103578,25402149
k1,256:24324323,25402149:220745
x1,256:26597116,25402149
k1,256:26817861,25402149:220745
x1,256:28934682,25402149
k1,256:29155427,25402149:220745
x1,256:30793174,25402149
k1,256:31013919,25402149:220745
x1,256:32833641,25402149
k1,256:33131788,25402149:298147
x1,256:34496577,25402149
k1,256:34496577,25402149:0
)
(1,256:4661699,26188581:29834878,491520,163840
x1,256:5111058,26188581
k1,256:5344647,26188581:233589
$1,256:5344647,26188581
x1,256:5854373,26188581
k1,256:6061640,26188581:207267
x1,256:7421881,26188581
$1,256:7421881,26188581
k1,256:7655471,26188581:233590
x1,256:10106521,26188581
k1,256:10340110,26188581:233589
x1,256:10600070,26188581
$1,256:10600070,26188581
(1,256:10600070,26188581:846508,455111,127431
x1,256:11437477,26188581
)
(1,256:11446578,26348779:294003,295640,0
x1,256:11707813,26348779
)
k1,256:11947848,26188581:207267
x1,256:12467769,26188581
k1,256:12675036,26188581:207267
x1,256:14369512,26188581
$1,256:14369512,26188581
x1,256:14555198,26188581
k1,256:14792572,26188581:237374
$1,256:14792572,26188581
x1,256:15795277,26188581
$1,256:15795277,26188581
k1,256:16028866,26188581:233589
x1,256:16567356,26188581
k1,256:16800946,26188581:233590
x1,256:17822218,26188581
x1,256:19363043,26188581
k1,256:19596632,26188581:233589
$1,256:19596632,26188581
x1,256:20599337,26188581
$1,256:20599337,26188581
k1,256:20832927,26188581:233590
x1,256:22359264,26188581
k1,256:22600421,26188581:241157
x1,256:24340293,26188581
k1,256:24573883,26188581:233590
x1,256:26061225,26188581
x1,256:28328449,26188581
k1,256:28569607,26188581:241158
x1,256:29126665,26188581
x1,256:30599517,26188581
k1,256:30833106,26188581:233589
x1,256:32320448,26188581
x1,256:34587672,26188581
k1,256:34496577,26188581:0
)
(1,256:4661699,26975013:29834878,533465,127431
x1,256:5910526,26975013
x1,256:6517099,26975013
x1,256:7748451,26975013
k1,256:7966546,26975013:218095
x1,256:9522228,26975013
k1,256:9740323,26975013:218095
x1,256:10596662,26975013
x1,256:12277592,26975013
k1,256:12495687,26975013:218095
x1,256:13853340,26975013
x1,256:15012601,26975013
k1,256:15303753,26975013:291152
$1,256:15303753,26975013
x1,256:15713806,26975013
(1,256:15713806,26737188:294003,295640,0
x1,256:15975041,26737188
)
$1,256:16007809,26975013
k1,256:16225904,26975013:218095
x1,256:16868158,26975013
x1,256:17207490,26975013
x1,256:18945507,26975013
x1,256:19676963,26975013
x1,256:20461941,26975013
k1,256:20753033,26975013:291092
$1,256:20753033,26975013
x1,256:21082761,26975013
k1,256:21264801,26975013:182040
x1,256:21764332,26975013
k1,256:21946372,26975013:182040
x1,256:22770671,26975013
k1,256:22915587,26975013:144916
x1,256:23425313,26975013
k1,256:23570229,26975013:144916
x1,256:24212483,26975013
(1,256:24212483,26737188:964839,295640,54614
x1,256:25144554,26737188
)
$1,256:25177322,26975013
k1,256:25395417,26975013:218095
x1,256:25966310,26975013
k1,256:26184405,26975013:218095
x1,256:27076425,26975013
k1,256:27294520,26975013:218095
x1,256:28222221,26975013
k1,256:28440316,26975013:218095
x1,256:29243134,26975013
x1,256:29867183,26975013
k1,256:30085350,26975013:218167
$1,256:30085350,26975013
x1,256:30415078,26975013
k1,256:30597118,26975013:182040
x1,256:31096649,26975013
k1,256:31278689,26975013:182040
x1,256:32102988,26975013
k1,256:32247904,26975013:144916
x1,256:32757630,26975013
k1,256:32902546,26975013:144916
x1,256:33544800,26975013
(1,256:33544800,26737188:964839,295640,54614
x1,256:34476871,26737188
)
$1,256:34496577,26975013
k1,256:34496577,26975013:0
)
(1,256:4661699,27761445:29834878,455111,127431
x1,256:6482221,27761445
k1,256:6700348,27761445:218127
x1,256:8988894,27761445
x1,256:9615893,27761445
x1,256:10888097,27761445
k1,256:11106224,27761445:218127
x1,256:12843380,27761445
k1,256:13134542,27761445:291162
x1,256:14277892,27761445
k1,256:14496019,27761445:218127
x1,256:15049254,27761445
x1,256:15694930,27761445
x1,256:16045548,27761445
k1,256:16263675,27761445:218127
x1,256:18334617,27761445
k1,256:18552744,27761445:218127
x1,256:19732979,27761445
k1,256:19951106,27761445:218127
x1,256:23012338,27761445
k1,256:23230465,27761445:218127
x1,256:25094867,27761445
x1,256:25371720,27761445
k1,256:25589847,27761445:218127
x1,256:26179964,27761445
k1,256:26398091,27761445:218127
x1,256:27320148,27761445
k1,256:27538275,27761445:218127
x1,256:28939803,27761445
k1,256:29157930,27761445:218127
x1,256:30786283,27761445
k1,256:31004410,27761445:218127
x1,256:31539204,27761445
k1,256:31757331,27761445:218127
x1,256:33630952,27761445
k1,256:33849079,27761445:218127
x1,256:34512961,27761445
k1,256:34496577,27761445:0
)
(1,256:4661699,28547877:29834878,455111,127431
x1,256:5108856,28547877
k1,256:5327077,28547877:218221
x1,256:8597606,28547877
k1,256:8815827,28547877:218221
x1,256:9832092,28547877
x1,256:11365454,28547877
k1,256:11583675,28547877:218221
x1,256:12248866,28547877
k1,256:12467088,28547877:218222
x1,256:13875078,28547877
k1,256:14093299,28547877:218221
x1,256:14721535,28547877
x1,256:15996214,28547877
k1,256:16214435,28547877:218221
x1,256:17844155,28547877
k1,256:18062376,28547877:218221
x1,256:18951145,28547877
k1,256:19169366,28547877:218221
x1,256:20854519,28547877
x1,256:22706243,28547877
k1,256:22924464,28547877:218221
x1,256:23517593,28547877
k1,256:23735814,28547877:218221
x1,256:25903229,28547877
x1,256:26993952,28547877
x1,256:27271387,28547877
k1,256:27489609,28547877:218222
x1,256:29976686,28547877
k1,256:30194907,28547877:218221
x1,256:31266605,28547877
k1,256:31484826,28547877:218221
x1,256:33040634,28547877
x1,256:33354479,28547877
k1,256:33572700,28547877:218221
x1,256:34496577,28547877
k1,256:34496577,28547877:0
)
(1,256:4661699,29334309:29834878,455111,127431
x1,256:6451200,29334309
k1,256:6669500,29334309:218300
x1,256:9112540,29334309
k1,256:9330841,29334309:218301
x1,256:10532338,29334309
k1,256:10750638,29334309:218300
x1,256:13632409,29334309
k1,256:13850710,29334309:218301
x1,256:15492754,29334309
k1,256:15711054,29334309:218300
x1,256:16821527,29334309
k1,256:17039828,29334309:218301
x1,256:17695189,29334309
k1,256:17913489,29334309:218300
x1,256:18896532,29334309
k1,256:19114833,29334309:218301
x1,256:20025057,29334309
k1,256:20243357,29334309:218300
x1,256:22757396,29334309
k1,256:22975697,29334309:218301
x1,256:23416245,29334309
k1,256:23634545,29334309:218300
x1,256:25698932,29334309
x1,256:26518133,29334309
k1,256:26736465,29334309:218332
x1,256:27719507,29334309
x1,256:29760231,29334309
k1,256:29978531,29334309:218300
x1,256:31180028,29334309
k1,256:31398329,29334309:218301
x1,256:32035486,29334309
x1,256:32672642,29334309
k1,256:32890942,29334309:218300
x1,256:34496577,29334309
k1,256:34496577,29334309:0
)
(1,256:4661699,30120741:29834878,491520,163840
x1,256:5200734,30120741
k1,256:5419090,30120741:218356
x1,256:8011847,30120741
k1,256:8230202,30120741:218355
x1,256:9739498,30120741
x1,256:11232624,30120741
k1,256:11450980,30120741:218356
x1,256:13143546,30120741
k1,256:13361901,30120741:218355
x1,256:14044679,30120741
x1,256:14367863,30120741
x1,256:14637142,30120741
k1,256:14855498,30120741:218356
x1,256:15214855,30120741
x1,256:16167385,30120741
k1,256:16385740,30120741:218355
x1,256:18363996,30120741
k1,256:18582352,30120741:218356
x1,256:20598342,30120741
k1,256:20816697,30120741:218355
x1,256:21427602,30120741
x1,256:22667620,30120741
k1,256:22885976,30120741:218356
x1,256:25945897,30120741
k1,256:26237135,30120741:291238
x1,256:26931407,30120741
x1,256:27195454,30120741
x1,256:28418255,30120741
k1,256:28719673,30120741:301418
x1,256:30620656,30120741
k1,256:30889286,30120741:218355
x1,256:32937619,30120741
k1,256:33155975,30120741:218356
x1,256:33668412,30120741
k1,256:33902793,30120741:234381
x1,256:34597065,30120741
k1,256:34496577,30120741:0
)
(1,256:4661699,30907173:29834878,491520,235932
x1,256:6138084,30907173
g1,256:6356537,30907173
x1,256:7011899,30907173
g1,256:7230352,30907173
x1,256:7594442,30907173
x1,256:9178233,30907173
g1,256:9396686,30907173
x1,256:11362770,30907173
g1,256:11581223,30907173
x1,256:13094016,30907173
g1,256:13312469,30907173
x1,256:15722742,30907173
g1,256:15941195,30907173
x1,256:19322677,30907173
g1,256:19541130,30907173
x1,256:20542378,30907173
g1,256:20760831,30907173
x1,256:22107964,30907173
g1,256:22326417,30907173
x1,256:26116593,30907173
r1,287:26116593,30907173:0,235932,235932
k1,256:34496577,30907173:8379984
g1,256:34496577,30907173
)
]
g1,256:34496577,30907173
g1,256:34496577,30907173
)
]
]
(1,261:4661699,33064774:29834878,546132,152916
(1,261:4661699,33064774:0,0,0
g1,261:4661699,33064774
)
(1,261:4661699,33064774:0,0,0
(1,261:4661699,33064774:0,0,0
(1,261:4661699,32147270:0,0,0
)
)
g1,261:4661699,33064774
)
x1,261:6036699,33064774
k1,261:6488447,33064774:451748
x1,261:10126023,33064774
x1,261:11179350,33064774
k1,261:11493772,33064774:314422
x1,261:12245798,33064774
x1,261:14776251,33064774
k1,261:15090674,33064774:314423
x1,261:17222713,33064774
k1,261:17537135,33064774:314422
x1,261:18756160,33064774
k1,261:19070583,33064774:314423
x1,261:22379495,33064774
k1,261:22693918,33064774:314423
x1,261:25141251,33064774
k1,261:25455673,33064774:314422
x1,261:27431645,33064774
k1,261:27750945,33064774:319300
x1,261:29054455,33064774
k1,261:29368878,33064774:314423
x1,261:31762825,33064774
x1,261:34496577,33064774
k1,261:34496577,33064774:0
)
(1,261:4661699,33982278:29834878,546132,0
x1,261:5349827,33982278
x1,261:6013379,33982278
k1,261:34496577,33982278:28483198
g1,261:34496577,33982278
)
(1,264:4661699,35337029:29834878,498346,139537
x1,264:4919025,35337029
k1,263:5157850,35337029:238825
x1,263:6171322,35337029
x1,263:6863983,35337029
k1,263:7102809,35337029:238826
x1,263:9598876,35337029
k1,263:9837701,35337029:238825
x1,263:10514668,35337029
x1,263:11365964,35337029
x1,263:12078560,35337029
k1,263:12317386,35337029:238826
x1,263:13984069,35337029
k1,263:14222894,35337029:238825
x1,263:16362663,35337029
k1,263:16601489,35337029:238826
x1,263:18147428,35337029
k1,263:18386254,35337029:238826
x1,263:20765535,35337029
k1,263:21004360,35337029:238825
x1,263:21598191,35337029
x1,263:24115892,35337029
k1,263:24354718,35337029:238826
x1,263:25779911,35337029
k1,263:26018736,35337029:238825
x1,263:27107426,35337029
x1,263:28750495,35337029
k1,263:28989321,35337029:238826
x1,263:29919657,35337029
x1,263:30612318,35337029
k1,263:30851143,35337029:238825
x1,263:32317905,35337029
k1,263:32556731,35337029:238826
x1,263:34496577,35337029
k1,263:34496577,35337029:0
)
(1,264:4661699,36228319:29834878,498346,139537
x1,264:5915859,36228319
k1,263:6139837,36228319:223978
x1,263:6491471,36228319
k1,263:6715450,36228319:223979
$1,263:6715450,36228319
x1,263:7976868,36228319
$1,263:7976868,36228319
k1,263:8200846,36228319:223978
x1,263:8962720,36228319
k1,263:9186699,36228319:223979
x1,263:10886263,36228319
k1,263:11200128,36228319:313865
x1,263:11678740,36228319
x1,263:12481237,36228319
x1,263:13848701,36228319
k1,263:14072679,36228319:223978
x1,263:14551291,36228319
x1,263:16375480,36228319
k1,263:16599459,36228319:223979
x1,263:17771571,36228319
x1,263:18613937,36228319
x1,263:19629769,36228319
k1,263:19853747,36228319:223978
x1,263:21268098,36228319
k1,263:21492077,36228319:223979
x1,263:22859542,36228319
k1,263:23083520,36228319:223978
x1,263:26218923,36228319
x1,263:26570557,36228319
x1,263:27449642,36228319
x1,263:27782139,36228319
x1,263:28152908,36228319
x1,263:28523677,36228319
x1,263:29483255,36228319
k1,263:29707234,36228319:223979
x1,263:31221213,36228319
k1,263:31445176,36228319:223963
x1,263:34496577,36228319
k1,263:34496577,36228319:0
)
(1,264:4661699,37119609:29834878,498346,139537
x1,264:6003650,37119609
x1,263:6471698,37119609
x1,263:7610323,37119609
k1,263:7881432,37119609:271109
x1,263:8613404,37119609
k1,263:8884513,37119609:271109
x1,263:11407786,37119609
x1,263:12099093,37119609
x1,263:13501643,37119609
k1,263:13772752,37119609:271109
x1,263:15484754,37119609
k1,263:15755862,37119609:271108
x1,263:17223874,37119609
x1,263:18728485,37119609
x1,263:19582853,37119609
k1,263:19853962,37119609:271109
x1,263:21401271,37119609
x1,263:22519961,37119609
k1,263:22791070,37119609:271109
x1,263:23667403,37119609
k1,263:23938512,37119609:271109
x1,263:25772511,37119609
k1,263:26043620,37119609:271109
x1,263:27965046,37119609
k1,263:28236155,37119609:271109
x1,263:28968127,37119609
k1,263:29239235,37119609:271108
x1,263:31727941,37119609
k1,263:31999050,37119609:271109
x1,263:32649693,37119609
k1,263:32920802,37119609:271109
x1,263:34496577,37119609
k1,263:34496577,37119609:0
)
(1,264:4661699,38010899:29834878,538214,179404
x1,264:5219849,38010899
k1,263:5536333,38010899:316484
x1,263:6833630,38010899
$1,263:6833630,38010899
x1,263:7036956,38010899
k1,263:7364025,38010899:327069
x1,263:8543315,38010899
k1,263:8852812,38010899:309497
x1,263:9584784,38010899
k1,263:9894280,38010899:309496
x1,263:11606282,38010899
k1,263:11915779,38010899:309497
x1,263:12792112,38010899
k1,263:13101609,38010899:309497
x1,263:17220992,38010899
k1,263:17530488,38010899:309496
x1,263:19451914,38010899
k1,263:19761411,38010899:309497
x1,263:20127397,38010899
k1,263:20436894,38010899:309497
x1,263:22925600,38010899
k1,263:23235096,38010899:309496
x1,263:25585543,38010899
k1,263:25895040,38010899:309497
x1,263:26627012,38010899
x1,263:28090959,38010899
k1,263:28620772,38010899:529813
x1,263:29881392,38010899
k1,263:30190889,38010899:309497
x1,263:31248184,38010899
k1,263:31557680,38010899:309496
x1,263:32741037,38010899
k1,263:33050534,38010899:309497
x1,263:33579181,38010899
x1,263:34496577,38010899
k1,263:34496577,38010899:0
)
(1,264:4661699,38902189:29834878,538214,179404
x1,264:5016921,38902189
x1,263:5371944,38902189
x1,263:9478507,38902189
k1,263:9716962,38902189:238455
x1,263:11658842,38902189
k1,263:11897297,38902189:238455
x1,263:14502259,38902189
k1,263:14740713,38902189:238454
x1,263:16656939,38902189
k1,263:16895394,38902189:238455
x1,263:17965007,38902189
k1,263:18203462,38902189:238455
x1,263:20127582,38902189
k1,263:20366036,38902189:238454
x1,263:21510640,38902189
k1,263:21749095,38902189:238455
x1,263:23051576,38902189
k1,263:23290031,38902189:238455
x1,263:25462805,38902189
x1,263:28150651,38902189
k1,263:28389106,38902189:238455
x1,263:30248101,38902189
k1,263:30566666,38902189:318565
x1,263:33199234,38902189
k1,263:33534966,38902189:238455
x1,263:34521694,38902189
k1,263:34496577,38902189:0
)
(1,264:4661699,39793479:29834878,538214,179404
x1,264:6200914,39793479
k1,263:6440777,39793479:239863
x1,263:7822020,39793479
k1,263:8062047,39793479:240027
x1,263:9884802,39793479
k1,263:10124664,39793479:239862
x1,263:13089678,39793479
k1,263:13329705,39793479:240027
x1,263:15629196,39793479
k1,263:15869223,39793479:240027
x1,263:17591108,39793479
k1,263:17831135,39793479:240027
x1,263:19879086,39793479
k1,263:20119113,39793479:240027
x1,263:21191290,39793479
x1,263:22400556,39793479
k1,263:22640582,39793479:240026
x1,263:24801949,39793479
x1,263:25838954,39793479
k1,263:26078981,39793479:240027
x1,263:26908936,39793479
x1,263:27990204,39793479
x1,263:29535550,39793479
x1,263:30934340,39793479
k1,263:31174367,39793479:240027
x1,263:33186672,39793479
x1,263:34596326,39793479
k1,263:34496577,39793479:0
)
(1,264:4661699,40684769:29834878,498346,139537
x1,264:6719216,40684769
k1,263:6959272,40684769:240056
x1,263:7814607,40684769
x1,263:8297310,40684769
k1,263:8537367,40684769:240057
x1,263:9050881,40684769
x1,263:10814003,40684769
k1,263:11054059,40684769:240056
x1,263:13220364,40684769
k1,263:13460420,40684769:240056
x1,263:15814845,40684769
k1,263:16054902,40684769:240057
x1,263:17581757,40684769
k1,263:17821813,40684769:240056
x1,263:19871959,40684769
k1,263:20192941,40684769:320982
x1,263:21640022,40684769
k1,263:21879907,40684769:239885
x1,263:23014106,40684769
k1,263:23253993,40684769:239887
x1,263:24740185,40684769
k1,263:24980071,40684769:239886
x1,263:26118182,40684769
k1,263:26358068,40684769:239886
x1,263:28847442,40684769
k1,263:29087328,40684769:239886
x1,263:29439321,40684769
x1,263:29790935,40684769
x1,263:31689361,40684769
x1,263:32413280,40684769
k1,263:32653167,40684769:239887
x1,263:33278933,40684769
k1,263:33518819,40684769:239886
x1,263:34496577,40684769
k1,263:34496577,40684769:0
)
(1,264:4661699,41576059:29834878,598293,179404
x1,264:6243911,41576059
k1,263:6482572,41576059:238661
x1,263:7049093,41576059
x1,263:7595082,41576059
k1,263:7833744,41576059:238662
x1,263:8521663,41576059
x1,263:9290812,41576059
x1,263:12997179,41576059
k1,263:13235840,41576059:238661
$1,263:13235840,41576059
x1,263:13596892,41576059
k1,263:13796227,41576059:199335
x1,263:14362749,41576059
k1,263:14562084,41576059:199335
x1,263:15489807,41576059
k1,263:15648186,41576059:158379
x1,263:16206336,41576059
k1,263:16364714,41576059:158378
x1,263:17093098,41576059
(1,263:17093098,41315641:1023104,337875,54616
x1,263:18083434,41315641
)
$1,263:18116202,41576059
x1,263:18318531,41576059
k1,263:18557374,41576059:238843
x1,263:20613037,41576059
k1,263:20851699,41576059:238662
x1,263:21580083,41576059
x1,263:22470331,41576059
k1,263:22709101,41576059:238770
x1,263:25865433,41576059
k1,263:26104094,41576059:238661
x1,263:28173919,41576059
k1,263:28412581,41576059:238662
x1,263:31793499,41576059
k1,263:32032160,41576059:238661
x1,263:34158638,41576059
x1,263:34523129,41576059
k1,263:34496577,41576059:0
)
(1,264:4661699,42467349:29834878,498346,139537
x1,264:6550576,42467349
k1,263:6788620,42467349:238044
x1,263:8202333,42467349
k1,263:8440378,42467349:238045
x1,263:9657741,42467349
x1,263:12076459,42467349
x1,263:12747972,42467349
x1,263:13592571,42467349
x1,263:14299427,42467349
k1,263:14537471,42467349:238044
x1,263:17368822,42467349
k1,263:17687376,42467349:318554
x1,263:19497712,42467349
k1,263:19735756,42467349:238044
x1,263:20680194,42467349
k1,263:20918239,42467349:238045
x1,263:22844422,42467349
k1,263:23082466,42467349:238044
x1,263:24735723,42467349
k1,263:24973767,42467349:238044
x1,263:25994782,42467349
k1,263:26232827,42467349:238045
x1,263:28137413,42467349
k1,263:28375457,42467349:238044
x1,263:31310873,42467349
k1,263:31548918,42467349:238045
x1,263:32137965,42467349
k1,263:32376009,42467349:238044
x1,263:34496577,42467349
k1,263:34496577,42467349:0
)
(1,264:4661699,43358639:29834878,498346,139537
x1,264:8240235,43358639
k1,263:8501861,43358639:261626
x1,263:10374492,43358639
k1,263:10631635,43358639:257143
x1,263:11688930,43358639
k1,263:11946072,43358639:257142
x1,263:16305377,43358639
x1,263:18745287,43358639
k1,263:19002429,43358639:257142
x1,263:19612406,43358639
x1,263:22853816,43358639
k1,263:23110958,43358639:257142
x1,263:23700602,43358639
k1,263:23957745,43358639:257143
x1,263:25523355,43358639
x1,263:25828741,43358639
k1,263:26085883,43358639:257142
x1,263:26655195,43358639
x1,263:27407102,43358639
k1,263:27673212,43358639:266110
x1,263:29179857,43358639
k1,263:29437000,43358639:257143
x1,263:31517022,43358639
k1,263:31774164,43358639:257142
x1,263:33240143,43358639
x1,263:34156744,43358639
x1,263:34523129,43358639
k1,263:34496577,43358639:0
)
(1,264:4661699,44249929:29834878,538214,179404
x1,264:5153747,44249929
k1,263:5467558,44249929:313811
x1,263:8011164,44249929
k1,263:8324976,44249929:313812
x1,263:10317570,44249929
k1,263:10631381,44249929:313811
x1,263:11526015,44249929
x1,263:12848031,44249929
x1,263:16186639,44249929
k1,263:16500450,44249929:313811
x1,263:17679740,44249929
k1,263:17993552,44249929:313812
x1,263:19172842,44249929
k1,263:19486653,44249929:313811
x1,263:23067221,44249929
k1,263:23399684,44249929:332463
x1,263:23806336,44249929
x1,263:24883565,44249929
k1,263:25197376,44249929:313811
x1,263:28314360,44249929
k1,263:28628171,44249929:313811
x1,263:29217815,44249929
k1,263:29531627,44249929:313812
x1,263:31148068,44249929
k1,263:31461879,44249929:313811
x1,263:34452803,44249929
x1,263:34596326,44249929
k1,263:34496577,44249929:0
)
(1,264:4661699,45141219:29834878,498346,139537
x1,264:5052403,45141219
x1,263:5794342,45141219
x1,263:9373593,45141219
k1,263:9589165,45141219:215572
x1,263:9940799,45141219
x1,263:10292034,45141219
x1,263:11797799,45141219
k1,263:12013372,45141219:215573
x1,263:14205224,45141219
k1,263:14420796,45141219:215572
x1,263:15182670,45141219
x1,263:15475298,45141219
k1,263:15690870,45141219:215572
x1,263:17566250,45141219
x1,263:18824318,45141219
x1,263:20680562,45141219
k1,263:20896134,45141219:215572
x1,263:22263598,45141219
k1,263:22479171,45141219:215573
x1,263:23620028,45141219
k1,263:23835600,45141219:215572
x1,263:24794780,45141219
x1,263:26337661,45141219
k1,263:26553233,45141219:215572
x1,263:27308068,45141219
k1,263:27568938,45141219:215572
x1,263:29055567,45141219
x1,263:30715660,45141219
x1,263:30969219,45141219
k1,263:31184792,45141219:215573
x1,263:32026761,45141219
k1,263:32242333,45141219:215572
x1,263:34596326,45141219
k1,263:34496577,45141219:0
)
(1,264:4661699,46032509:29834878,538214,179404
x1,264:6482003,46032509
x1,263:6621140,46032509
k1,263:6860408,46032509:239268
x1,263:10329924,46032509
k1,263:10569207,46032509:239283
x1,263:11166028,46032509
x1,263:14768838,46032509
x1,263:14907975,46032509
k1,263:15147258,46032509:239283
x1,263:15785856,46032509
k1,263:16025124,46032509:239268
x1,263:17686274,46032509
k1,263:17925541,46032509:239267
x1,263:19600617,46032509
k1,263:19839885,46032509:239268
x1,263:20436706,46032509
k1,263:20675974,46032509:239268
x1,263:22468426,46032509
k1,263:22707694,46032509:239268
x1,263:23702396,46032509
k1,263:23941663,46032509:239267
x1,263:25453609,46032509
k1,263:25692877,46032509:239268
x1,263:26331475,46032509
k1,263:26570743,46032509:239268
x1,263:28042902,46032509
k1,263:28282169,46032509:239267
x1,263:29157507,46032509
k1,263:29396775,46032509:239268
x1,263:30355667,46032509
k1,263:30594935,46032509:239268
x1,263:31629424,46032509
k1,263:31868691,46032509:239267
x1,263:33042438,46032509
k1,263:33281706,46032509:239268
$1,263:33281706,46032509
x1,263:33839856,46032509
k1,263:34039294,46032509:199438
x1,263:34397386,46032509
$1,263:34397386,46032509
x1,263:34596326,46032509
k1,263:34496577,46032509:0
)
(1,264:4661699,46923799:29834878,538214,179404
x1,264:5419187,46923799
g1,263:5658393,46923799
$1,263:5658393,46923799
x1,263:6019445,46923799
g1,263:6218780,46923799
x1,263:6776930,46923799
g1,263:6976265,46923799
x1,263:7893224,46923799
$1,263:7893224,46923799
x1,263:8092563,46923799
g1,263:8331769,46923799
x1,263:10357053,46923799
g1,263:10596259,46923799
x1,263:11313879,46923799
x1,263:12709252,46923799
k1,264:34496577,46923799:21926543
g1,264:34496577,46923799
)
]
(1,287:4661699,52685371:29834878,462465,0
(1,287:4661699,52685371:29834878,462465,0
k1,287:19220328,52685371:14558629
x1,287:19937948,52685371
k1,287:34496577,52685371:14558629
)
)
]
]
]
!26436
}16
!11
{17
[1,304:4736286,52685371:29760291,47949085,0
(1,304:4736286,4736286:0,0,0
[1,304:0,4736286:0,0,0
(1,304:0,0:0,0,0
g1,304:0,0
)
]
)
[1,304:4736286,4736286:0,0,0
(1,304:4736286,2171086:0,0,0
k1,304:4736286,2171086:140368
)
]
[1,304:4736286,52685371:29760291,47949085,0
[1,304:4661699,52685371:29834878,50448504,0
[1,304:4661699,3023299:29834878,786432,0
(1,304:4661699,3023299:29834878,0,0
h1,304:4661699,3023299:29834878,0,0
)
]
[1,304:4661699,50719291:29834878,46057592,0
[1,286:4661699,37815478:29834878,33153779,0
[1,286:4661699,37815478:29834878,33153779,0
(1,275:4661699,10711131:29834878,6049432,6160384
g1,275:4661699,10711131
h1,267:4661699,10711131:0,0,0
[1,270:4661699,10711131:14320613,3941261,4718592
(1,269:4661699,10711131:14320613,3941261,0
h1,268:4661699,10711131:0,0,0
(1,268:4661699,10711131:14320613,3941261,0
(1,268:4661699,10711131:14320219,3941271,0
(1,268:4661699,10711131:14320219,3941271,0
(1,268:4661699,10711131:0,3941271,0
(1,268:4661699,10711131:0,23255168,0
(1,268:4661699,10711131:84495355,23255168,0
)
k1,268:4661699,10711131:-84495355
)
)
g1,268:18981918,10711131
)
)
)
g1,269:18982312,10711131
g1,269:18982312,10711131
)
(1,269:4661699,15213452:14320613,4109105,216271
h1,269:4661699,15213452:0,0,0
g1,269:4661699,15213452
[1,269:4661699,15213452:14320613,4109105,216271
(1,269:4661699,11608972:14320613,504625,147456
h1,269:4580039,11608972:0,0,0
x1,269:5479809,11608972
k1,269:5711084,11608972:231275
r1,304:5711084,11608972:0,652081,147456
k1,269:5711084,11608972:0
x1,269:6131843,11608972
x1,269:6838010,11608972
x1,269:8040778,11608972
k1,269:8241651,11608972:200873
x1,269:8756925,11608972
x1,269:9547243,11608972
k1,269:9748117,11608972:200874
x1,269:10366677,11608972
x1,269:11055100,11608972
x1,269:11381777,11608972
x1,269:12515610,11608972
x1,269:12739232,11608972
k1,269:12940105,11608972:200873
x1,269:13266445,11608972
x1,269:13730528,11608972
x1,269:15138942,11608972
k1,269:15407769,11608972:268827
$1,269:15407769,11608972
(1,269:15407769,11608972:783014,409600,114688
x1,269:16182363,11608972
)
(1,269:16190783,11756427:273063,253405,0
x1,269:16431078,11756427
)
x1,269:16704307,11608972
(1,269:16704307,11608972:2108470,442368,147456
(1,269:16704307,11608972:2108470,442368,147456
x1,269:18812777,11608972
)
)
x1,269:19053238,11608972
$1,269:18982312,11608972
k1,269:18982312,11608972:0
)
(1,269:4661699,12329868:14320613,442368,147456
x1,269:5314379,12329868
k1,269:5521451,12329868:207072
x1,269:6053900,12329868
x1,269:7276816,12329868
k1,269:7485139,12329868:208323
$1,269:7485139,12329868
x1,269:7956631,12329868
k1,269:8057665,12329868:101034
(1,269:8057665,12329868:783014,409600,114688
x1,269:8832259,12329868
)
(1,269:8840679,12477323:513358,253405,0
x1,269:9321269,12477323
)
x1,269:9594498,12329868
(1,269:9594498,12329868:1304883,403045,0
(1,269:9594498,12329868:1304883,403045,0
x1,269:10899381,12329868
)
)
x1,269:11139842,12329868
$1,269:11139842,12329868
k1,269:11346914,12329868:207072
x1,269:11999594,12329868
k1,269:12206666,12329868:207072
x1,269:12739115,12329868
x1,269:13962031,12329868
k1,269:14170354,12329868:208323
x1,269:15793139,12329868
k1,269:16000211,12329868:207072
x1,269:16618539,12329868
k1,269:16825611,12329868:207072
x1,269:17893944,12329868
x1,269:19099916,12329868
k1,269:18982312,12329868:0
)
(1,269:4661699,13050764:14320613,442368,147456
x1,269:5264871,13050764
k1,269:5467287,13050764:202416
x1,269:7546466,13050764
x1,269:8116129,13050764
x1,269:9272294,13050764
k1,269:9474709,13050764:202415
x1,269:10885915,13050764
k1,269:11088331,13050764:202416
x1,269:12162222,13050764
x1,269:12480479,13050764
k1,269:12682895,13050764:202416
x1,269:13981254,13050764
$1,269:13981254,13050764
x1,269:14452746,13050764
k1,269:14621716,13050764:168970
x1,269:15694864,13050764
$1,269:15694864,13050764
k1,269:15897279,13050764:202415
x1,269:16768528,13050764
x1,269:17086953,13050764
x1,269:17388455,13050764
x1,269:17639919,13050764
k1,269:17842335,13050764:202416
x1,269:18714942,13050764
x1,269:18882490,13050764
x1,269:19083548,13050764
k1,269:18982312,13050764:0
)
(1,269:4661699,13771660:14320613,442368,147456
x1,269:5242813,13771660
x1,269:5584645,13771660
x1,269:6285653,13771660
k1,269:6488640,13771660:202987
x1,269:8338182,13771660
k1,269:8541169,13771660:202987
x1,269:9908727,13771660
k1,269:10112174,13771660:203447
x1,269:11206036,13771660
x1,269:12026433,13771660
x1,269:13274328,13771660
k1,269:13477315,13771660:202987
x1,269:14916889,13771660
k1,269:15119876,13771660:202987
x1,269:15941889,13771660
k1,269:16144876,13771660:202987
x1,269:17307105,13771660
x1,269:17478021,13771660
x1,269:18982312,13771660
k1,269:18982312,13771660:0
)
(1,269:4661699,14492556:14320613,442368,147456
x1,269:4991743,14492556
x1,269:5288446,14492556
k1,269:5479195,14492556:190749
x1,269:8210267,14492556
x1,269:9365867,14492556
k1,269:9556617,14492556:190750
x1,269:10018679,14492556
x1,269:10629598,14492556
k1,269:10895249,14492556:265651
x1,269:11918609,14492556
k1,269:12109358,14492556:190749
x1,269:12968811,14492556
x1,269:13133833,14492556
x1,269:13694909,14492556
x1,269:14024953,14492556
x1,269:14701207,14492556
k1,269:14891957,14492556:190750
x1,269:16179129,14492556
x1,269:16971235,14492556
k1,269:17161984,14492556:190749
x1,269:17658611,14492556
x1,269:18982312,14492556
k1,269:18982312,14492556:0
)
(1,269:4661699,15213452:14320613,409600,216271
x1,269:5503876,15213452
g1,269:5705944,15213452
x1,269:6450228,15213452
x1,269:7731811,15213452
g1,269:7933879,15213452
x1,269:8573761,15213452
x1,269:9639578,15213452
x1,269:10229170,15213452
g1,269:10431238,15213452
x1,269:11677324,15213452
x1,269:12135345,15213452
g1,269:12337413,15213452
x1,269:13062855,15213452
g1,269:13264923,15213452
x1,269:13568025,15213452
g1,269:13770093,15213452
x1,269:14182602,15213452
x1,269:14876369,15213452
x1,269:15755365,15213452
g1,269:15957433,15213452
x1,269:17106080,15213452
r1,304:17106080,15213452:0,216271,216271
k1,269:18982312,15213452:1876232
g1,269:18982312,15213452
)
]
g1,269:18982312,15213452
g1,269:18982312,15213452
)
]
k1,270:20175964,10711131:1193652
[1,274:20175964,10711131:14320613,6049432,6160384
(1,273:20175964,10711131:14320613,6049432,0
h1,272:20175964,10711131:0,0,0
(1,272:20175964,10711131:14320613,6049432,0
(1,272:20175964,10711131:14319772,6049447,0
(1,272:20175964,10711131:14319772,6049447,0
(1,272:20175964,10711131:0,6049447,0
(1,272:20175964,10711131:0,27802003,0
(1,272:20175964,10711131:65810704,27802003,0
)
k1,272:20175964,10711131:-65810704
)
)
g1,272:34495736,10711131
)
)
)
g1,273:34496577,10711131
g1,273:34496577,10711131
)
(1,273:20175964,16655244:14320613,5550897,216271
h1,273:20175964,16655244:0,0,0
g1,273:20175964,16655244
[1,273:20175964,16655244:14320613,5550897,216271
(1,273:20175964,11608972:14320613,504625,147456
h1,273:20094304,11608972:0,0,0
x1,273:21043512,11608972
k1,273:21340494,11608972:296982
r1,304:21340494,11608972:0,652081,147456
k1,273:21340494,11608972:0
x1,273:21761253,11608972
x1,273:22467420,11608972
x1,273:23670188,11608972
k1,273:23928131,11608972:257943
x1,273:25198951,11608972
k1,273:25456838,11608972:257887
x1,273:26198832,11608972
k1,273:26456776,11608972:257944
x1,273:26972050,11608972
x1,273:27762368,11608972
k1,273:28020311,11608972:257943
$1,273:28020311,11608972
(1,273:28020311,11608972:783014,409600,114688
x1,273:28794905,11608972
)
(1,273:28803325,11756427:273063,253405,0
x1,273:29043620,11756427
)
$1,273:29076388,11608972
k1,273:29334332,11608972:257944
x1,273:29952892,11608972
x1,273:30641315,11608972
x1,273:30967992,11608972
x1,273:32101825,11608972
x1,273:32325447,11608972
k1,273:32583390,11608972:257943
x1,273:33651723,11608972
x1,273:34580839,11608972
k1,273:34496577,11608972:0
)
(1,273:20175964,12329868:14320613,409600,114688
x1,273:21356446,12329868
k1,273:21629746,12329868:273300
x1,273:21973262,12329868
x1,273:22814539,12329868
x1,273:23038161,12329868
k1,273:23311460,12329868:273299
x1,273:24276970,12329868
k1,273:24550270,12329868:273300
x1,273:25444803,12329868
x1,273:25788319,12329868
x1,273:26356175,12329868
x1,273:27901996,12329868
k1,273:28175295,12329868:273299
x1,273:28724920,12329868
k1,273:28998220,12329868:273300
x1,273:29547845,12329868
x1,273:30269228,12329868
k1,273:30542527,12329868:273299
x1,273:31542158,12329868
k1,273:31815458,12329868:273300
x1,273:32811654,12329868
k1,273:33084953,12329868:273299
x1,273:34597813,12329868
k1,273:34496577,12329868:0
)
(1,273:20175964,13050764:14320613,442368,147456
x1,273:20757078,13050764
x1,273:21731277,13050764
k1,273:21933109,13050764:201832
x1,273:22274941,13050764
x1,273:22582842,13050764
k1,273:22784674,13050764:201832
x1,273:23981547,13050764
k1,273:24183380,13050764:201833
x1,273:25858587,13050764
k1,273:26060419,13050764:201832
x1,273:27085915,13050764
k1,273:27287747,13050764:201832
x1,273:28966372,13050764
k1,273:29235718,13050764:269346
x1,273:30295627,13050764
k1,273:30497459,13050764:201832
x1,273:31591321,13050764
x1,273:32652386,13050764
x1,273:32874829,13050764
k1,273:33076661,13050764:201832
x1,273:34392714,13050764
x1,273:34597813,13050764
k1,273:34496577,13050764:0
)
(1,273:20175964,13771660:14320613,442368,147456
x1,273:21035417,13771660
x1,273:21249609,13771660
k1,273:21432371,13771660:182762
x1,273:21831725,13771660
k1,273:22014488,13771660:182763
x1,273:23915988,13771660
k1,273:24098750,13771660:182762
x1,273:24428794,13771660
x1,273:25072717,13771660
x1,273:25402761,13771660
x1,273:26690156,13771660
k1,273:26872919,13771660:182763
x1,273:28028074,13771660
k1,273:28210836,13771660:182762
x1,273:28672898,13771660
x1,273:29002942,13771660
x1,273:30208385,13771660
k1,273:30391147,13771660:182762
x1,273:31538006,13771660
k1,273:31720750,13771660:182744
x1,273:33110682,13771660
k1,273:33293444,13771660:182762
x1,273:34580839,13771660
k1,273:34496577,13771660:0
)
(1,273:20175964,14492556:14320613,442368,147456
x1,273:21810091,14492556
k1,273:21999878,14492556:189787
x1,273:23871530,14492556
k1,273:24061317,14492556:189787
x1,273:25985421,14492556
k1,273:26175209,14492556:189788
x1,273:28159972,14492556
k1,273:28349759,14492556:189787
x1,273:28782571,14492556
x1,273:29040058,14492556
x1,273:30267487,14492556
k1,273:30457274,14492556:189787
x1,273:31132719,14492556
x1,273:34105233,14492556
x1,273:34580839,14492556
k1,273:34496577,14492556:0
)
(1,273:20175964,15213452:14320613,409600,114688
x1,273:21059356,15213452
x1,273:21482520,15213452
x1,273:22294834,15213452
k1,273:22496169,15213452:201335
x1,273:24227321,15213452
k1,273:24428657,15213452:201336
x1,273:25038120,15213452
x1,273:25716420,15213452
x1,273:26038045,15213452
x1,273:27155204,15213452
x1,273:27375290,15213452
k1,273:27576625,15213452:201335
x1,273:29175549,15213452
k1,273:29376885,15213452:201336
x1,273:29698426,15213452
x1,273:30376895,15213452
x1,273:31019977,15213452
x1,273:31240063,15213452
k1,273:31441398,15213452:201335
x1,273:33347180,15213452
k1,273:33616360,15213452:269180
x1,273:34394735,15213452
x1,273:34597813,15213452
k1,273:34496577,15213452:0
)
(1,273:20175964,15934348:14320613,409600,114688
x1,273:20519480,15934348
x1,273:21053216,15934348
x1,273:21637424,15934348
x1,273:21946588,15934348
x1,273:22977366,15934348
x1,273:23665789,15934348
k1,273:23910383,15934348:244594
x1,273:24219547,15934348
x1,273:24529048,15934348
x1,273:25029106,15934348
x1,273:25853544,15934348
k1,273:26098137,15934348:244593
x1,273:27097999,15934348
k1,273:27342593,15934348:244594
x1,273:28082544,15934348
k1,273:28327137,15934348:244593
x1,273:29426387,15934348
x1,273:30182122,15934348
k1,273:30426716,15934348:244594
x1,273:31629484,15934348
k1,273:31874078,15934348:244594
x1,273:33117605,15934348
k1,273:33472080,15934348:354475
$1,273:33472080,15934348
x1,273:33776389,15934348
k1,273:34015655,15934348:239266
x1,273:34496577,15934348
k1,273:34496577,15934348:0
)
(1,273:20175964,16655244:14320613,503968,216271
x1,273:20935403,16655244
g1,273:21070115,16655244
x1,273:21541607,16655244
g1,273:21676319,16655244
x1,273:22282523,16655244
(1,273:22282523,16404681:892007,253405,54612
x1,273:23141762,16404681
)
$1,273:23174530,16655244
x1,273:23342920,16655244
r1,304:23342920,16655244:0,216271,216271
k1,273:34496577,16655244:11153657
g1,273:34496577,16655244
)
]
g1,273:34496577,16655244
g1,273:34496577,16655244
)
]
g1,275:34496577,10711131
g1,275:34496577,10711131
)
(1,284:4661699,24577206:29834878,7066057,4718592
g1,284:4661699,24577206
h1,276:4661699,24577206:0,0,0
[1,279:4661699,24577206:14320613,7066057,4718592
(1,278:4661699,24577206:14320613,7066057,0
h1,277:4661699,24577206:0,0,0
(1,277:4661699,24577206:14320613,7066057,0
(1,277:4661699,24577206:14320192,7066074,0
(1,277:4661699,24577206:14320192,7066074,0
(1,277:4661699,24577206:0,7066074,0
(1,277:4661699,24577206:0,23136761,0
(1,277:4661699,24577206:46889239,23136761,0
)
k1,277:4661699,24577206:-46889239
)
)
g1,277:18981891,24577206
)
)
)
g1,278:18982312,24577206
g1,278:18982312,24577206
)
(1,278:4661699,29079527:14320613,4109105,216271
h1,278:4661699,29079527:0,0,0
g1,278:4661699,29079527
[1,278:4661699,29079527:14320613,4109105,216271
(1,278:4661699,25475047:14320613,504625,147456
h1,278:4580039,25475047:0,0,0
x1,278:5448443,25475047
k1,278:5681244,25475047:232801
r1,304:5681244,25475047:0,652081,147456
k1,278:5681244,25475047:0
x1,278:6812529,25475047
x1,278:9952704,25475047
k1,278:10154903,25475047:202199
x1,278:10463461,25475047
x1,278:10772322,25475047
x1,278:12094188,25475047
k1,278:12296387,25475047:202199
x1,278:13189166,25475047
k1,278:13391366,25475047:202200
x1,278:13665640,25475047
x1,278:14781569,25475047
k1,278:14983768,25475047:202199
x1,278:15722268,25475047
k1,278:15924467,25475047:202199
x1,278:18157572,25475047
x1,278:19083548,25475047
k1,278:18982312,25475047:0
)
(1,278:4661699,26195943:14320613,442368,147456
x1,278:5417434,26195943
k1,278:5618819,26195943:201385
x1,278:6924411,26195943
k1,278:7125796,26195943:201385
x1,278:8572460,26195943
k1,278:8773845,26195943:201385
x1,278:10345287,26195943
$1,278:10345287,26195943
x1,278:10816779,26195943
k1,278:10985169,26195943:168390
x1,278:12081051,26195943
$1,278:12081051,26195943
x1,278:12321512,26195943
k1,278:12522898,26195943:201386
x1,278:13264892,26195943
k1,278:13466277,26195943:201385
x1,278:14136133,26195943
x1,278:14394338,26195943
k1,278:14595723,26195943:201385
x1,278:16244598,26195943
x1,278:17350718,26195943
x1,278:18982312,26195943
k1,278:18982312,26195943:0
)
(1,278:4661699,26916839:14320613,442368,147456
x1,278:5864467,26916839
k1,278:6147056,26916839:282589
x1,278:7150353,26916839
k1,278:7432941,26916839:282588
x1,278:7673402,26916839
x1,278:9742759,26916839
k1,278:10045478,26916839:302719
x1,278:11616921,26916839
x1,278:11738162,26916839
k1,278:12020751,26916839:282589
x1,278:15017133,26916839
k1,278:15319851,26916839:302718
x1,278:15835125,26916839
x1,278:18945333,26916839
x1,278:19066574,26916839
k1,278:18982312,26916839:0
)
(1,278:4661699,27637735:14320613,442368,147456
x1,278:6507954,27637735
k1,278:6737806,27637735:229852
x1,278:7970654,27637735
k1,278:8200507,27637735:229853
x1,278:9097083,27637735
x1,278:9526814,27637735
k1,278:9756666,27637735:229852
x1,278:10976147,27637735
x1,278:12283130,27637735
x1,278:13743640,27637735
x1,278:13967262,27637735
k1,278:14197114,27637735:229852
x1,278:15399419,27637735
k1,278:15629272,27637735:229853
x1,278:18343278,27637735
k1,278:18573130,27637735:229852
$1,278:18573130,27637735
x1,278:18877439,27637735
$1,278:18877439,27637735
x1,278:19083548,27637735
k1,278:18982312,27637735:0
)
(1,278:4661699,28358631:14320613,442368,147456
x1,278:4959480,28358631
x1,278:6381520,28358631
k1,278:6649754,28358631:268234
x1,278:7986566,28358631
k1,278:8185064,28358631:198498
x1,278:9242767,28358631
x1,278:9555972,28358631
k1,278:9754471,28358631:198499
$1,278:9754471,28358631
x1,278:10058780,28358631
k1,278:10227170,28358631:168390
x1,278:10698662,28358631
k1,278:10867052,28358631:168390
x1,278:11926562,28358631
$1,278:11926562,28358631
x1,278:12091584,28358631
k1,278:12291272,28358631:199688
x1,278:12918356,28358631
k1,278:13116854,28358631:198498
x1,278:14324816,28358631
k1,278:14523314,28358631:198498
$1,278:14523314,28358631
x1,278:14994806,28358631
k1,278:15163196,28358631:168390
x1,278:15460236,28358631
$1,278:15460236,28358631
k1,278:15658735,28358631:198499
x1,278:18266529,28358631
k1,278:18465027,28358631:198498
x1,278:18994436,28358631
k1,278:18982312,28358631:0
)
(1,278:4661699,29079527:14320613,442368,216271
x1,278:6010411,29079527
x1,278:8102269,29079527
g1,278:8304337,29079527
x1,278:8607439,29079527
x1,278:8910541,29079527
x1,278:10612872,29079527
r1,304:10612872,29079527:0,216271,216271
k1,278:18982312,29079527:8369440
g1,278:18982312,29079527
)
]
g1,278:18982312,29079527
g1,278:18982312,29079527
)
]
k1,279:20175964,24577206:1193652
[1,283:20175964,24577206:14320613,7066057,2555904
(1,282:20175964,24577206:14320613,7066057,0
h1,281:20175964,24577206:0,0,0
(1,281:20175964,24577206:14320613,7066057,0
(1,281:20175964,24577206:14320192,7066074,0
(1,281:20175964,24577206:14320192,7066074,0
(1,281:20175964,24577206:0,7066074,0
(1,281:20175964,24577206:0,23136761,0
(1,281:20175964,24577206:46889239,23136761,0
)
k1,281:20175964,24577206:-46889239
)
)
g1,281:34496156,24577206
)
)
)
g1,282:34496577,24577206
g1,282:34496577,24577206
)
(1,282:20175964,26916839:14320613,1946417,216271
h1,282:20175964,26916839:0,0,0
g1,282:20175964,26916839
[1,282:20175964,26916839:14320613,1946417,216271
(1,282:20175964,25475047:14320613,504625,147456
h1,282:20094304,25475047:0,0,0
x1,282:21032345,25475047
k1,282:21264322,25475047:231977
r1,304:21264322,25475047:0,652081,147456
k1,282:21264322,25475047:0
x1,282:22690342,25475047
k1,282:22891826,25475047:201484
x1,282:23231300,25475047
x1,282:23876436,25475047
x1,282:26985928,25475047
k1,282:27187412,25475047:201484
x1,282:28175511,25475047
k1,282:28376995,25475047:201484
x1,282:30312226,25475047
k1,282:30513710,25475047:201484
x1,282:31056869,25475047
k1,282:31258353,25475047:201484
x1,282:32107267,25475047
k1,282:32308751,25475047:201484
x1,282:33564619,25475047
k1,282:33766102,25475047:201483
x1,282:34512945,25475047
k1,282:34496577,25475047:0
)
(1,282:20175964,26195943:14320613,409600,114688
x1,282:20977053,26195943
k1,282:21179619,26195943:202566
x1,282:22394234,26195943
k1,282:22596800,26195943:202566
x1,282:23428029,26195943
k1,282:23630595,26195943:202566
x1,282:24129198,26195943
x1,282:25927718,26195943
k1,282:26130284,26195943:202566
x1,282:27959842,26195943
k1,282:28230760,26195943:270918
x1,282:29776339,26195943
k1,282:29978905,26195943:202566
x1,282:30610469,26195943
k1,282:30813035,26195943:202566
x1,282:32209124,26195943
k1,282:32411690,26195943:202566
x1,282:33575546,26195943
k1,282:33778112,26195943:202566
x1,282:34512945,26195943
k1,282:34496577,26195943:0
)
(1,282:20175964,26916839:14320613,409600,216271
x1,282:20583468,26916839
g1,282:20785536,26916839
x1,282:22066892,26916839
x1,282:23161654,26916839
g1,282:23363722,26916839
x1,282:24003604,26916839
g1,282:24205672,26916839
$1,282:24205672,26916839
x1,282:24509981,26916839
g1,282:24678371,26916839
x1,282:25149863,26916839
g1,282:25318253,26916839
x1,282:26092847,26916839
$1,282:26092847,26916839
x1,282:26261237,26916839
r1,304:26261237,26916839:0,216271,216271
k1,282:34496577,26916839:8235340
g1,282:34496577,26916839
)
]
g1,282:34496577,26916839
g1,282:34496577,26916839
)
]
g1,284:34496577,24577206
g1,284:34496577,24577206
)
(1,284:4661699,37579546:29834878,7628388,235932
h1,284:4661699,37579546:0,0,0
g1,284:4661699,37579546
[1,284:4661699,37579546:29834878,7628388,235932
(1,284:4661699,30501658:29834878,550500,127431
h1,284:4661699,30501658:0,0,0
x1,284:6753916,30501658
k1,284:6988990,30501658:235074
x1,284:7932739,30501658
k1,284:8259625,30501658:326886
r1,304:8259625,30501658:0,677931,127431
k1,284:8259625,30501658:0
x1,284:11247870,30501658
x1,284:12109136,30501658
k1,284:12344210,30501658:235074
x1,284:12959699,30501658
x1,284:15031425,30501658
k1,284:15266499,30501658:235074
x1,284:17014486,30501658
k1,284:17249559,30501658:235073
x1,284:18251289,30501658
k1,284:18486363,30501658:235074
x1,284:21194514,30501658
k1,284:21429587,30501658:235073
x1,284:23436615,30501658
k1,284:23671689,30501658:235074
x1,284:25290422,30501658
k1,284:25528725,30501658:238303
x1,284:26595572,30501658
k1,284:26830645,30501658:235073
x1,284:28789950,30501658
x1,284:30366138,30501658
x1,284:31093628,30501658
x1,284:31359921,30501658
k1,284:31594995,30501658:235074
x1,284:32169451,30501658
x1,284:32928973,30501658
k1,284:33215564,30501658:286591
x1,284:33634814,30501658
x1,284:34509684,30501658
k1,284:34496577,30501658:0
)
(1,284:4661699,31288090:29834878,491520,163840
x1,284:6477981,31288090
k1,284:6696660,31288090:218679
x1,284:7662138,31288090
x1,284:8124822,31288090
k1,284:8343501,31288090:218679
x1,284:9194307,31288090
k1,284:9412986,31288090:218679
x1,284:10337773,31288090
k1,284:10556453,31288090:218680
x1,284:10926368,31288090
x1,284:11723242,31288090
x1,284:13017943,31288090
k1,284:13236622,31288090:218679
x1,284:13689768,31288090
x1,284:15417562,31288090
k1,284:15636241,31288090:218679
x1,284:15987661,31288090
x1,284:17819032,31288090
k1,284:18037711,31288090:218679
x1,284:18834879,31288090
k1,284:19053558,31288090:218679
x1,284:20721874,31288090
k1,284:20940553,31288090:218679
x1,284:22688400,31288090
k1,284:22907080,31288090:218680
x1,284:23572928,31288090
k1,284:23791607,31288090:218679
x1,284:26240444,31288090
k1,284:26459180,31288090:218736
x1,284:27346977,31288090
k1,284:27565656,31288090:218679
x1,284:28490443,31288090
k1,284:28709122,31288090:218679
x1,284:29079037,31288090
x1,284:29875911,31288090
x1,284:31170612,31288090
k1,284:31389291,31288090:218679
x1,284:32757976,31288090
x1,284:33090900,31288090
x1,284:34496577,31288090
k1,284:34496577,31288090:0
)
(1,284:4661699,32074522:29834878,491520,163840
x1,284:7373960,32074522
x1,284:7612147,32074522
k1,284:7831422,32074522:219275
x1,284:9961305,32074522
k1,284:10180785,32074522:219480
x1,284:11242982,32074522
k1,284:11462257,32074522:219275
x1,284:12817472,32074522
k1,284:13036747,32074522:219275
x1,284:13403022,32074522
x1,284:14099053,32074522
x1,284:17454015,32074522
k1,284:17673290,32074522:219275
x1,284:18999201,32074522
k1,284:19218476,32074522:219275
x1,284:19749575,32074522
k1,284:19968850,32074522:219275
x1,284:20884536,32074522
k1,284:21103811,32074522:219275
x1,284:21909615,32074522
k1,284:22128890,32074522:219275
x1,284:23271664,32074522
k1,284:23490939,32074522:219275
x1,284:25545738,32074522
k1,284:25765013,32074522:219275
x1,284:26479249,32074522
x1,284:26754063,32074522
k1,284:26973338,32074522:219275
x1,284:28731455,32074522
x1,284:29910857,32074522
x1,284:31650551,32074522
k1,284:31869826,32074522:219275
x1,284:33151786,32074522
k1,284:33371061,32074522:219275
x1,284:34623717,32074522
k1,284:34496577,32074522:0
)
(1,284:4661699,32860954:29834878,491520,163840
x1,284:5764525,32860954
k1,284:5982130,32860954:217605
x1,284:6926871,32860954
k1,284:7144475,32860954:217604
x1,284:7798527,32860954
k1,284:8016132,32860954:217605
x1,284:10383430,32860954
x1,284:10619578,32860954
k1,284:10837183,32860954:217605
x1,284:11894565,32860954
k1,284:12112170,32860954:217605
x1,284:12766220,32860954
k1,284:12983824,32860954:217604
x1,284:15589106,32860954
k1,284:15806881,32860954:217775
x1,284:17869669,32860954
k1,284:18087443,32860954:217774
x1,284:19632081,32860954
k1,284:19849855,32860954:217774
x1,284:21686995,32860954
k1,284:21904770,32860954:217775
x1,284:22866577,32860954
x1,284:23950771,32860954
k1,284:24168545,32860954:217774
x1,284:26957687,32860954
k1,284:27175462,32860954:217775
x1,284:27919983,32860954
x1,284:31380182,32860954
k1,284:31597956,32860954:217774
x1,284:34587672,32860954
k1,284:34496577,32860954:0
)
(1,284:4661699,33647386:29834878,455111,127431
x1,284:6564146,33647386
k1,284:6782618,33647386:218472
x1,284:7573300,33647386
x1,284:8019927,33647386
k1,284:8238400,33647386:218473
x1,284:8713100,33647386
x1,284:10343159,33647386
k1,284:10561631,33647386:218472
x1,284:12564191,33647386
k1,284:12782663,33647386:218472
x1,284:14959123,33647386
k1,284:15177596,33647386:218473
x1,284:16589042,33647386
k1,284:16807514,33647386:218472
x1,284:18521927,33647386
k1,284:18829233,33647386:218468
x1,284:19480006,33647386
k1,284:19698475,33647386:218469
x1,284:20567980,33647386
k1,284:20786448,33647386:218468
x1,284:21111835,33647386
x1,284:21437095,33647386
x1,284:25198802,33647386
k1,284:25417271,33647386:218469
x1,284:26610357,33647386
k1,284:26828825,33647386:218468
x1,284:28819107,33647386
x1,284:31281200,33647386
k1,284:31499669,33647386:218469
x1,284:32756024,33647386
k1,284:32974492,33647386:218468
x1,284:34496577,33647386
k1,284:34496577,33647386:0
)
(1,284:4661699,34433818:29834878,455111,127431
x1,284:5589400,34433818
k1,284:5759038,34433818:169638
x1,284:8426175,34433818
k1,284:8595813,34433818:169638
x1,284:9131025,34433818
k1,284:9300663,34433818:169638
x1,284:11227425,34433818
k1,284:11397064,34433818:169639
x1,284:14536974,34433818
k1,284:14716375,34433818:179401
x1,284:16823325,34433818
k1,284:16992963,34433818:169638
x1,284:17761884,34433818
k1,284:17931522,34433818:169638
x1,284:21108895,34433818
x1,284:22655655,34433818
k1,284:22825294,34433818:169639
x1,284:24700320,34433818
x1,284:25021083,34433818
k1,284:25190721,34433818:169638
x1,284:26906966,34433818
k1,284:27076604,34433818:169638
x1,284:28361113,34433818
k1,284:28530751,34433818:169638
x1,284:32355730,34433818
x1,284:34496577,34433818
k1,284:34496577,34433818:0
)
(1,284:4661699,35220250:29834878,533465,163840
x1,284:5196911,35220250
x1,284:8040304,35220250
k1,284:8227152,35220250:186848
x1,284:8799828,35220250
k1,284:8986677,35220250:186849
x1,284:11787620,35220250
k1,284:11974468,35220250:186848
x1,284:14547052,35220250
k1,284:14827789,35220250:280737
x1,284:15933893,35220250
k1,284:16120741,35220250:186848
x1,284:17945812,35220250
k1,284:18132660,35220250:186848
x1,284:19452850,35220250
x1,284:19773977,35220250
x1,284:21129847,35220250
k1,284:21316696,35220250:186849
x1,284:22674349,35220250
x1,284:24190418,35220250
x1,284:24421979,35220250
k1,284:24608827,35220250:186848
x1,284:24858593,35220250
$1,284:24858593,35220250
x1,284:25188321,35220250
k1,284:25370361,35220250:182040
x1,284:25869892,35220250
k1,284:26051932,35220250:182040
x1,284:26876231,35220250
k1,284:26958656,35220250:82425
x1,284:27468382,35220250
k1,284:27550806,35220250:82424
x1,284:28193060,35220250
(1,284:28193060,34982425:964839,295640,54614
x1,284:29125131,34982425
)
$1,284:29157899,35220250
x1,284:29407665,35220250
k1,284:29594514,35220250:186849
x1,284:30557895,35220250
x1,284:31954797,35220250
k1,284:32141645,35220250:186848
x1,284:34496577,35220250
k1,284:34496577,35220250:0
)
(1,284:4661699,36006682:29834878,491520,163840
x1,284:7764511,36006682
k1,284:8002183,36006682:237672
x1,284:9953743,36006682
x1,284:10288342,36006682
x1,284:10419414,36006682
k1,284:10768344,36006682:348930
x1,284:11603930,36006682
k1,284:11841602,36006682:237672
x1,284:13624187,36006682
x1,284:14820003,36006682
x1,284:16583653,36006682
k1,284:16821326,36006682:237673
x1,284:18121125,36006682
k1,284:18358797,36006682:237672
x1,284:19179526,36006682
k1,284:19417199,36006682:237673
x1,284:19677159,36006682
x1,284:21914673,36006682
k1,284:22157150,36006682:242477
x1,284:23856175,36006682
x1,284:23987247,36006682
k1,284:24224919,36006682:237672
x1,284:27463271,36006682
k1,284:27705749,36006682:242478
x1,284:28262807,36006682
x1,284:31625581,36006682
x1,284:31756653,36006682
k1,284:31999130,36006682:242477
x1,284:33809565,36006682
k1,284:34047218,36006682:237653
x1,284:34496577,36006682
k1,284:34496577,36006682:0
)
(1,284:4661699,36793114:29834878,491520,163840
x1,284:6033205,36793114
x1,284:7024256,36793114
k1,284:7242959,36793114:218703
x1,284:7783633,36793114
k1,284:8002336,36793114:218703
x1,284:9626156,36793114
k1,284:9844859,36793114:218703
x1,284:10637847,36793114
k1,284:10856550,36793114:218703
x1,284:11905457,36793114
k1,284:12197477,36793114:292020
x1,284:12893858,36793114
x1,284:13158809,36793114
x1,284:14385428,36793114
k1,284:14687350,36793114:301922
x1,284:16461464,36793114
k1,284:16729410,36793114:218703
x1,284:18783968,36793114
k1,284:19002671,36793114:218703
x1,284:19516665,36793114
k1,284:19751366,36793114:234701
x1,284:20447747,36793114
k1,284:20666449,36793114:218702
x1,284:22144290,36793114
k1,284:22363056,36793114:218766
x1,284:23011864,36793114
k1,284:23230567,36793114:218703
x1,284:25000370,36793114
k1,284:25219073,36793114:218703
x1,284:27425019,36793114
k1,284:27643721,36793114:218702
x1,284:28420489,36793114
k1,284:28639192,36793114:218703
x1,284:30264816,36793114
k1,284:30483519,36793114:218703
x1,284:31528821,36793114
k1,284:31747524,36793114:218703
x1,284:32071928,36793114
k1,284:32290631,36793114:218703
x1,284:34496577,36793114
k1,284:34496577,36793114:0
)
(1,284:4661699,37579546:29834878,491520,235932
x1,284:5446313,37579546
g1,284:5664766,37579546
x1,284:7452446,37579546
g1,284:7670899,37579546
x1,284:8581123,37579546
g1,284:8799576,37579546
x1,284:9163666,37579546
x1,284:10747457,37579546
g1,284:10965910,37579546
x1,284:12786359,37579546
g1,284:13004812,37579546
x1,284:14827081,37579546
g1,284:15045534,37579546
x1,284:15573465,37579546
g1,284:15791918,37579546
x1,284:16119599,37579546
g1,284:16338052,37579546
x1,284:18236780,37579546
g1,284:18455233,37579546
x1,284:18895781,37579546
g1,284:19114234,37579546
x1,284:20972911,37579546
x1,284:21337001,37579546
x1,284:21682887,37579546
x1,284:22137998,37579546
x1,284:23323108,37579546
g1,284:23541561,37579546
x1,284:24326175,37579546
g1,284:24544628,37579546
x1,284:24908718,37579546
x1,284:25693330,37579546
x1,284:26967643,37579546
g1,284:27186096,37579546
x1,284:30140680,37579546
g1,284:30359133,37579546
x1,284:32729357,37579546
r1,304:32729357,37579546:0,235932,235932
k1,284:34496577,37579546:1767220
g1,284:34496577,37579546
)
]
g1,284:34496577,37579546
g1,284:34496577,37579546
)
]
]
(1,301:4661699,40076535:29834878,655359,0
(1,301:4661699,40076535:0,0,0
g1,301:4661699,40076535
)
(1,301:4661699,40076535:0,0,0
(1,301:4661699,40076535:0,0,0
(1,301:4661699,38896887:0,0,0
)
)
g1,301:4661699,40076535
)
x1,301:9503934,40076535
k1,301:34496577,40076535:24992643
g1,301:34496577,40076535
)
(1,304:4661699,41678466:29834878,498346,139537
x1,304:5856936,41678466
k1,303:6096476,41678466:239540
x1,303:7065455,41678466
x1,303:7754529,41678466
k1,303:7994069,41678466:239540
x1,303:8831093,41678466
x1,303:10256988,41678466
k1,303:10496528,41678466:239540
x1,303:11406422,41678466
x1,303:12907157,41678466
k1,303:13146697,41678466:239540
x1,303:13776927,41678466
x1,303:15708976,41678466
k1,303:15948516,41678466:239540
x1,303:17012029,41678466
x1,303:17764366,41678466
x1,303:19024827,41678466
k1,303:19264367,41678466:239540
x1,303:19618871,41678466
k1,303:19858412,41678466:239541
x1,303:20981008,41678466
x1,303:21374902,41678466
x1,303:21827640,41678466
x1,303:22457870,41678466
x1,303:23304743,41678466
x1,303:23599923,41678466
k1,303:23839463,41678466:239540
x1,303:25182640,41678466
x1,303:26285543,41678466
k1,303:26525083,41678466:239540
x1,303:27671314,41678466
k1,303:27910854,41678466:239540
x1,303:28482000,41678466
k1,303:28721540,41678466:239540
x1,303:29706275,41678466
k1,303:29945815,41678466:239540
x1,303:30536656,41678466
x1,303:30910615,41678466
x1,303:31540845,41678466
x1,303:32761916,41678466
k1,303:33001456,41678466:239540
x1,303:33671075,41678466
x1,303:34380084,41678466
x1,303:34616420,41678466
k1,304:34496577,41678466:0
)
(1,304:4661699,42569756:29834878,498346,139537
x1,304:5250148,42569756
x1,304:5622512,42569756
x1,304:6171731,42569756
x1,304:7387859,42569756
k1,303:7626825,42569756:238966
x1,303:8019124,42569756
x1,303:8371874,42569756
x1,303:8764173,42569756
x1,303:9804085,42569756
x1,303:10117924,42569756
x1,303:10871138,42569756
k1,303:11110104,42569756:238966
x1,303:11741705,42569756
k1,303:11980671,42569756:238966
x1,303:12961419,42569756
k1,303:13200385,42569756:238966
x1,303:14438090,42569756
x1,303:15008565,42569756
k1,303:15247531,42569756:238966
x1,303:15816365,42569756
k1,303:16055331,42569756:238966
x1,303:17036079,42569756
k1,303:17275045,42569756:238966
x1,303:19393460,42569756
k1,303:19632426,42569756:238966
x1,303:20338564,42569756
x1,303:21280082,42569756
k1,303:21519048,42569756:238966
x1,303:22815597,42569756
x1,303:24272988,42569756
x1,303:25999105,42569756
k1,303:26317966,42569756:318861
x1,303:26798532,42569756
x1,303:27604386,42569756
x1,303:27977071,42569756
x1,303:29508361,42569756
x1,303:29763036,42569756
k1,303:30002002,42569756:238966
x1,303:34616420,42569756
k1,304:34496577,42569756:0
)
(1,304:4661699,43461046:29834878,598293,179404
x1,304:7632290,43461046
k1,303:7983160,43461046:350870
x1,303:8694801,43461046
x1,303:10002185,43461046
x1,303:11266871,43461046
k1,303:11617741,43461046:350870
x1,303:11943062,43461046
x1,303:13594067,43461046
k1,303:13944937,43461046:350870
x1,303:15042896,43461046
x1,303:15693538,43461046
x1,303:16100190,43461046
x1,303:17627565,43461046
k1,303:17978435,43461046:350870
x1,303:20217052,43461046
k1,303:20567922,43461046:350870
x1,303:20933908,43461046
k1,303:21284778,43461046:350870
x1,303:22992714,43461046
k1,303:23343584,43461046:350870
$1,303:23343584,43461046
x1,303:23542923,43461046
k1,303:23662524,43461046:119601
(1,303:23662524,43461046:926925,498346,139537
x1,303:24579483,43461046
)
(1,303:24589449,43633351:311300,337875,0
x1,303:24867981,43633351
)
k1,303:25020350,43461046:119601
(1,303:25020350,43461046:966793,490372,0
(1,303:25020350,43461046:966793,490372,0
x1,303:25488797,43461046
x1,303:25987143,43461046
)
)
x1,303:26186482,43461046
$1,303:26186482,43461046
k1,303:26537352,43461046:350870
x1,303:27126996,43461046
k1,303:27477866,43461046:350870
$1,303:27477866,43461046
x1,303:28036016,43461046
k1,303:28421454,43461046:385438
x1,303:29153426,43461046
(1,303:29153426,43200628:744572,337875,54616
x1,303:29865230,43200628
)
$1,303:29897998,43461046
k1,303:30248868,43461046:350870
x1,303:30899511,43461046
k1,303:31250381,43461046:350870
x1,303:32917651,43461046
x1,303:33324303,43461046
x1,303:33710223,43461046
x1,303:34523129,43461046
k1,303:34496577,43461046:0
)
(1,304:4661699,44352336:29834878,538214,179404
x1,304:5535056,44352336
x1,304:5889919,44352336
x1,304:6481358,44352336
x1,304:7703665,44352336
k1,303:7943614,44352336:239949
x1,303:8653341,44352336
k1,303:8893290,44352336:239949
$1,303:8893290,44352336
x1,303:9451440,44352336
k1,303:9652013,44352336:200573
x1,303:11629615,44352336
$1,303:11629615,44352336
k1,303:11869564,44352336:239949
x1,303:12263857,44352336
x1,303:12599225,44352336
x1,303:13151234,44352336
x1,303:13643879,44352336
k1,303:13883828,44352336:239949
x1,303:15776431,44352336
x1,303:17239255,44352336
k1,303:17479204,44352336:239949
x1,303:19135233,44352336
k1,303:19375182,44352336:239949
$1,303:19375182,44352336
x1,303:19574521,44352336
k1,303:19694122,44352336:119601
(1,303:19694122,44352336:926925,498346,139537
x1,303:20611081,44352336
)
(1,303:20621047,44524641:311300,337875,0
x1,303:20899579,44524641
)
k1,303:21051948,44352336:119601
(1,303:21051948,44352336:966793,490372,0
(1,303:21051948,44352336:966793,490372,0
x1,303:21520395,44352336
x1,303:22018741,44352336
)
)
x1,303:22218080,44352336
$1,303:22218080,44352336
k1,303:22458029,44352336:239949
x1,303:23049468,44352336
k1,303:23289417,44352336:239949
x1,303:24275149,44352336
k1,303:24515098,44352336:239949
x1,303:26052839,44352336
x1,303:27136924,44352336
k1,303:27376873,44352336:239949
x1,303:28129971,44352336
x1,303:29119645,44352336
k1,303:29359594,44352336:239949
x1,303:30069321,44352336
k1,303:30309270,44352336:239949
x1,303:31689294,44352336
k1,303:31929243,44352336:239949
x1,303:32914975,44352336
k1,303:33154924,44352336:239949
x1,303:34515235,44352336
k1,303:34496577,44352336:0
)
(1,304:4661699,45243626:29834878,538214,179404
x1,304:5251343,45243626
k1,303:5493971,45243626:242628
x1,303:6553298,45243626
x1,303:7935913,45243626
k1,303:8178541,45243626:242628
x1,303:9971873,45243626
k1,303:10214501,45243626:242628
x1,303:10907842,45243626
x1,303:11273828,45243626
x1,303:12432387,45243626
x1,303:13408351,45243626
k1,303:13650979,45243626:242628
x1,303:14996995,45243626
x1,303:16587002,45243626
k1,303:16829630,45243626:242628
x1,303:17154951,45243626
x1,303:19009282,45243626
k1,303:19338489,45243626:329207
x1,303:20233123,45243626
x1,303:20924430,45243626
x1,303:22758428,45243626
k1,303:23001056,45243626:242628
x1,303:23899756,45243626
x1,303:24794389,45243626
k1,303:25037017,45243626:242628
x1,303:26096344,45243626
x1,303:27478959,45243626
k1,303:27721588,45243626:242629
x1,303:29514920,45243626
k1,303:29757548,45243626:242628
x1,303:30042205,45243626
$1,303:30042205,45243626
x1,303:30600355,45243626
k1,303:30805393,45243626:205038
x1,303:31171379,45243626
$1,303:31171379,45243626
k1,303:31414007,45243626:242628
x1,303:32023985,45243626
k1,303:32266613,45243626:242628
$1,303:32266613,45243626
x1,303:32998585,45243626
(1,303:32998585,45243626:199339,75748,139537
x1,303:33197924,45243626
)
x1,303:34295882,45243626
$1,303:34295882,45243626
x1,303:34580539,45243626
k1,303:34496577,45243626:0
)
(1,304:4661699,46134916:29834878,538214,179404
x1,304:5913906,46134916
x1,303:6284675,46134916
k1,303:6506642,46134916:221967
x1,303:8382022,46134916
x1,303:11624868,46134916
k1,303:11846836,46134916:221968
$1,303:11846836,46134916
x1,303:12046175,46134916
k1,303:12165776,46134916:119601
(1,303:12165776,46134916:926925,498346,139537
x1,303:13082735,46134916
)
(1,303:13092701,46307221:311300,337875,0
x1,303:13371233,46307221
)
k1,303:13523602,46134916:119601
(1,303:13523602,46134916:966793,490372,0
(1,303:13523602,46134916:966793,490372,0
x1,303:13992049,46134916
x1,303:14490395,46134916
)
)
x1,303:14689734,46134916
k1,303:14889069,46134916:199335
x1,303:15447219,46134916
k1,303:15646554,46134916:199335
x1,303:15998188,46134916
$1,303:15998188,46134916
k1,303:16220155,46134916:221967
x1,303:16806211,46134916
k1,303:17028179,46134916:221968
x1,303:18475739,46134916
k1,303:18697706,46134916:221967
x1,303:20028054,46134916
x1,303:20891511,46134916
k1,303:21113479,46134916:221968
x1,303:22676295,46134916
k1,303:22901710,46134916:225415
x1,303:23956612,46134916
k1,303:24178580,46134916:221968
x1,303:25155341,46134916
k1,303:25377308,46134916:221967
x1,303:26686169,46134916
x1,303:26881521,46134916
x1,303:27467578,46134916
x1,303:28424404,46134916
k1,303:28646372,46134916:221968
x1,303:31226974,46134916
x1,303:32672580,46134916
k1,303:32894530,46134916:221950
x1,303:33207093,46134916
x1,303:34515953,46134916
k1,303:34496577,46134916:0
)
(1,304:4661699,47026206:29834878,498346,139537
x1,304:5273709,47026206
x1,304:7148372,47026206
k1,303:7397810,47026206:249438
$1,303:7397810,47026206
x1,303:7955960,47026206
k1,303:8172347,47026206:216387
x1,303:9462469,47026206
$1,303:9462469,47026206
k1,303:9711906,47026206:249437
x1,303:10118558,47026206
x1,303:10463813,47026206
x1,303:11033125,47026206
x1,303:11541837,47026206
k1,303:11791275,47026206:249438
x1,303:12807905,47026206
k1,303:13057343,47026206:249438
x1,303:14419626,47026206
x1,303:14622952,47026206
x1,303:15232929,47026206
x1,303:16229623,47026206
k1,303:16479060,47026206:249437
x1,303:17211032,47026206
x1,303:18186996,47026206
k1,303:18436434,47026206:249438
x1,303:18761755,47026206
x1,303:20327364,47026206
k1,303:20579359,47026206:251995
x1,303:21758649,47026206
k1,303:22008087,47026206:249438
x1,303:22780725,47026206
x1,303:23390703,47026206
x1,303:24265006,47026206
x1,303:24570392,47026206
k1,303:24819829,47026206:249437
x1,303:25429806,47026206
x1,303:26751822,47026206
x1,303:27646457,47026206
k1,303:27895895,47026206:249438
x1,303:28627867,47026206
x1,303:29605863,47026206
x1,303:30337835,47026206
x1,303:31598456,47026206
k1,303:31847893,47026206:249437
x1,303:33881153,47026206
k1,303:34130591,47026206:249438
x1,303:34496577,47026206
k1,303:34496577,47026206:0
)
(1,304:4661699,47917496:29834878,538214,179404
x1,304:5555112,47917496
x1,304:6444482,47917496
k1,303:6683124,47917496:238642
x1,303:8098030,47917496
k1,303:8336673,47917496:238643
x1,303:9104765,47917496
x1,303:9735130,47917496
k1,303:9973772,47917496:238642
x1,303:11024846,47917496
k1,303:11263489,47917496:238643
x1,303:12233711,47917496
x1,303:13648620,47917496
k1,303:13887262,47917496:238642
x1,303:14291521,47917496
x1,303:14634862,47917496
x1,303:15018909,47917496
x1,303:16171325,47917496
k1,303:16409968,47917496:238643
x1,303:17420616,47917496
k1,303:17659258,47917496:238642
x1,303:19684596,47917496
x1,303:21180355,47917496
k1,303:21418997,47917496:238642
x1,303:22773266,47917496
x1,303:22975396,47917496
x1,303:23581785,47917496
x1,303:24572498,47917496
k1,303:24811140,47917496:238642
x1,303:26559561,47917496
k1,303:26878220,47917496:318659
x1,303:27282479,47917496
x1,303:28153378,47917496
x1,303:29689564,47917496
k1,303:29928320,47917496:238756
x1,303:31626208,47917496
k1,303:31864850,47917496:238642
x1,303:34496577,47917496
k1,303:34496577,47917496:0
)
(1,304:4661699,48808786:29834878,538214,179404
x1,304:4861038,48808786
k1,303:4980639,48808786:119601
(1,303:4980639,48808786:926925,498346,139537
x1,303:5897598,48808786
)
(1,303:5907564,48981091:311300,337875,0
x1,303:6186096,48981091
)
k1,303:6338465,48808786:119601
(1,303:6338465,48808786:966793,490372,0
(1,303:6338465,48808786:966793,490372,0
x1,303:6806912,48808786
x1,303:7305258,48808786
)
)
x1,303:7504597,48808786
$1,303:7504597,48808786
k1,303:7742990,48808786:238393
x1,303:9124233,48808786
k1,303:9362626,48808786:238393
x1,303:10010717,48808786
k1,303:10249111,48808786:238394
$1,303:10249111,48808786
x1,303:11906654,48808786
$1,303:11906654,48808786
k1,303:12145047,48808786:238393
x1,303:14058939,48808786
k1,303:14297332,48808786:238393
$1,303:14297332,48808786
x1,303:15390985,48808786
(1,303:15390985,48808786:199339,75748,139537
x1,303:15590324,48808786
)
x1,303:16683977,48808786
$1,303:16683977,48808786
k1,303:16922370,48808786:238393
x1,303:18670189,48808786
k1,303:18908745,48808786:238556
x1,303:20589729,48808786
k1,303:20828122,48808786:238393
x1,303:21476213,48808786
k1,303:21714607,48808786:238394
x1,303:22727249,48808786
k1,303:22965642,48808786:238393
x1,303:25078012,48808786
k1,303:25316405,48808786:238393
x1,303:27345737,48808786
x1,303:28844446,48808786
k1,303:29082838,48808786:238392
x1,303:30460031,48808786
k1,303:30778702,48808786:318671
x1,303:31325528,48808786
x1,303:31589133,48808786
k1,303:31827526,48808786:238393
x1,303:32840168,48808786
k1,303:33078561,48808786:238393
x1,303:33989939,48808786
x1,303:34496577,48808786
k1,303:34496577,48808786:0
)
(1,304:4661699,49700076:29834878,498346,139537
x1,304:5251343,49700076
k1,303:5546309,49700076:294966
x1,303:5912295,49700076
k1,303:6207262,49700076:294967
x1,303:6613914,49700076
x1,303:7489848,49700076
x1,303:8547142,49700076
k1,303:8842108,49700076:294966
x1,303:10916030,49700076
x1,303:15356665,49700076
k1,303:15651632,49700076:294967
x1,303:16383604,49700076
x1,303:17361600,49700076
x1,303:18703550,49700076
k1,303:18998516,49700076:294966
x1,303:21645817,49700076
k1,303:21940783,49700076:294966
x1,303:23862209,49700076
k1,303:24157176,49700076:294967
x1,303:25621123,49700076
x1,303:27377857,49700076
k1,303:27672823,49700076:294966
x1,303:28262467,49700076
k1,303:28557433,49700076:294966
x1,303:29456133,49700076
x1,303:30960746,49700076
k1,303:31255713,49700076:294967
x1,303:33171041,49700076
k1,303:33479947,49700076:308906
x1,303:34496577,49700076
k1,303:34496577,49700076:0
)
(1,304:4661699,50591366:29834878,538218,179410
x1,304:5587827,50591366
x1,304:6475703,50591366
x1,304:6677035,50591366
x1,304:7562896,50591366
k1,303:7801916,50591366:239020
$1,303:7801916,50591366
(1,303:7801916,50053148:757489,0,717628
x1,303:8559405,50053148
)
k1,303:8679006,50591366:119601
(1,303:8679006,50591366:926925,498346,139537
x1,303:9595965,50591366
)
(1,303:9605931,50763671:311300,337875,0
x1,303:9884463,50763671
)
k1,303:10036832,50591366:119601
(1,303:10036832,50591366:966793,490372,0
(1,303:10036832,50591366:966793,490372,0
x1,303:10505279,50591366
x1,303:11003625,50591366
)
)
$1,303:11003625,50591366
k1,303:11242645,50591366:239020
x1,303:11886909,50591366
k1,303:12125929,50591366:239020
$1,303:12125929,50591366
x1,303:12488327,50591366
(1,303:12488327,50591366:199339,75748,139537
x1,303:12687666,50591366
)
x1,303:13774860,50591366
$1,303:13774860,50591366
k1,303:14013880,50591366:239020
x1,303:17198955,50591366
k1,303:17437975,50591366:239020
x1,303:18488930,50591366
k1,303:18727950,50591366:239020
$1,303:18727950,50591366
x1,303:19138007,50591366
k1,303:19363089,50591366:199335
x1,303:19921239,50591366
k1,303:20120574,50591366:199335
x1,303:21407107,50591366
$1,303:21407107,50591366
k1,303:21646127,50591366:239020
x1,303:22008525,50591366
x1,303:22371122,50591366
x1,303:22957197,50591366
k1,303:23196217,50591366:239020
x1,303:23921013,50591366
k1,303:24160033,50591366:239020
x1,303:24647257,50591366
x1,303:25251254,50591366
x1,303:25633984,50591366
x1,303:27204376,50591366
k1,303:27443396,50591366:239020
x1,303:28776214,50591366
k1,303:29015234,50591366:239020
x1,303:30333961,50591366
x1,303:31342636,50591366
k1,303:31581656,50591366:239020
x1,303:31944054,50591366
x1,303:32225920,50591366
k1,303:32464940,50591366:239020
x1,303:33189737,50591366
k1,303:33428757,50591366:239020
x1,303:34515953,50591366
k1,303:34496577,50591366:0
)
]
(1,304:4661699,52685371:29834878,462465,0
(1,304:4661699,52685371:29834878,462465,0
k1,304:19220328,52685371:14558629
x1,304:19937948,52685371
k1,304:34496577,52685371:14558629
)
)
]
]
]
!45482
}17
!11
{18
[1,314:4736286,52685371:29760291,47949085,0
(1,314:4736286,4736286:0,0,0
[1,314:0,4736286:0,0,0
(1,314:0,0:0,0,0
g1,314:0,0
)
]
)
[1,314:4736286,4736286:0,0,0
(1,314:4736286,2171086:0,0,0
k1,314:4736286,2171086:140368
)
]
[1,314:4736286,52685371:29760291,47949085,0
[1,314:4661699,52685371:29834878,50448504,0
[1,314:4661699,3023299:29834878,786432,0
(1,314:4661699,3023299:29834878,0,0
h1,314:4661699,3023299:29834878,0,0
)
]
[1,314:4661699,50719291:29834878,46057592,0
(1,304:4661699,5382595:29834878,498346,139537
x1,304:5834614,5382595
k1,303:6074386,5382595:239772
x1,303:8130007,5382595
x1,303:9177971,5382595
k1,303:9417742,5382595:239771
x1,303:10143256,5382595
x1,303:11112623,5382595
x1,303:12442732,5382595
k1,303:12682504,5382595:239772
x1,303:13170211,5382595
k1,303:13409982,5382595:239771
x1,303:14457947,5382595
k1,303:14697719,5382595:239772
x1,303:15705377,5382595
k1,303:15945148,5382595:239771
x1,303:17196660,5382595
x1,303:17458870,5382595
k1,303:17698642,5382595:239772
x1,303:18988444,5382595
x1,303:20401181,5382595
x1,303:21330243,5382595
k1,303:21570014,5382595:239771
x1,303:22438616,5382595
k1,303:22678388,5382595:239772
x1,303:23403902,5382595
x1,303:24371254,5382595
k1,303:24611025,5382595:239771
x1,303:25215620,5382595
x1,303:26245447,5382595
x1,303:26567897,5382595
x1,303:26970960,5382595
x1,303:27998991,5382595
k1,303:28238763,5382595:239772
x1,303:28944124,5382595
x1,303:30239972,5382595
x1,303:31695031,5382595
k1,303:31934943,5382595:239912
x1,303:33385970,5382595
x1,303:33769098,5382595
k1,303:34008870,5382595:239772
x1,303:34496577,5382595
k1,303:34496577,5382595:0
)
(1,304:4661699,6273885:29834878,498346,139537
x1,304:5264109,6273885
x1,304:5664382,6273885
x1,304:7327435,6273885
k1,303:7567315,6273885:239880
x1,303:7967588,6273885
x1,303:8589932,6273885
k1,303:8829813,6273885:239881
x1,303:10430903,6273885
k1,303:10671120,6273885:240217
x1,303:11671802,6273885
k1,303:11911682,6273885:239880
x1,303:13472744,6273885
x1,303:13873017,6273885
x1,303:15816260,6273885
k1,303:16056140,6273885:239880
x1,303:16456413,6273885
x1,303:17318920,6273885
x1,303:18719874,6273885
k1,303:18959755,6273885:239881
x1,303:20240627,6273885
x1,303:21283337,6273885
x1,303:21483473,6273885
x1,303:22528184,6273885
k1,303:22768064,6273885:239880
x1,303:23370474,6273885
x1,303:25215730,6273885
k1,303:25455610,6273885:239880
$1,303:25455610,6273885
x1,303:26013760,6273885
k1,303:26214219,6273885:200459
x1,303:27492859,6273885
$1,303:27492859,6273885
k1,303:27732739,6273885:239880
x1,303:28493257,6273885
k1,303:28733137,6273885:239880
x1,303:29733819,6273885
k1,303:29973700,6273885:239881
x1,303:31314614,6273885
x1,303:31514750,6273885
x1,303:32115159,6273885
x1,303:33095906,6273885
k1,303:33335786,6273885:239880
x1,303:34496577,6273885
k1,303:34496577,6273885:0
)
(1,304:4661699,7165175:29834878,498346,139537
x1,304:5219849,7165175
k1,303:5420180,7165175:200331
x1,303:7433662,7165175
$1,303:7433662,7165175
k1,303:7673466,7165175:239804
x1,303:8441558,7165175
k1,303:8681362,7165175:239804
x1,303:9692010,7165175
k1,303:9931814,7165175:239804
x1,303:10861610,7165175
x1,303:12438221,7165175
k1,303:12758956,7165175:320735
x1,303:14012159,7165175
k1,303:14251963,7165175:239804
x1,303:15464740,7165175
x1,303:16434962,7165175
k1,303:16674766,7165175:239804
x1,303:17163920,7165175
k1,303:17403723,7165175:239803
x1,303:19022781,7165175
x1,303:20217367,7165175
k1,303:20457171,7165175:239804
x1,303:21508245,7165175
k1,303:21748049,7165175:239804
x1,303:23082105,7165175
k1,303:23321909,7165175:239804
x1,303:24090001,7165175
k1,303:24329805,7165175:239804
x1,303:25382900,7165175
x1,303:26757381,7165175
k1,303:26997185,7165175:239804
x1,303:28492944,7165175
k1,303:28732747,7165175:239803
x1,303:29440201,7165175
x1,303:30028676,7165175
k1,303:30268480,7165175:239804
x1,303:31564130,7165175
x1,303:32558885,7165175
k1,303:32798689,7165175:239804
x1,303:33526355,7165175
x1,303:34496577,7165175
k1,303:34496577,7165175:0
)
(1,304:4661699,8056465:29834878,498346,139537
x1,304:6003648,8056465
x1,304:6613626,8056465
x1,304:8036908,8056465
k1,303:8315138,8056465:278230
x1,303:8925116,8056465
k1,303:9203346,8056465:278230
x1,303:9975984,8056465
x1,303:10342369,8056465
k1,303:10620599,8056465:278230
x1,303:11519299,8056465
x1,303:12413932,8056465
k1,303:12692162,8056465:278230
x1,303:14115442,8056465
k1,303:14393672,8056465:278230
x1,303:15125645,8056465
k1,303:15403875,8056465:278230
x1,303:15769861,8056465
k1,303:16048091,8056465:278230
x1,303:17719428,8056465
k1,303:17997658,8056465:278230
x1,303:19199312,8056465
x1,303:20459933,8056465
k1,303:20738162,8056465:278229
x1,303:21510800,8056465
x1,303:22144777,8056465
k1,303:22423007,8056465:278230
x1,303:23154980,8056465
k1,303:23433210,8056465:278230
x1,303:24531171,8056465
k1,303:24809401,8056465:278230
x1,303:26151353,8056465
k1,303:26429583,8056465:278230
x1,303:27446213,8056465
k1,303:27724443,8056465:278230
x1,303:29127393,8056465
k1,303:29405623,8056465:278230
x1,303:30304323,8056465
x1,303:31078995,8056465
x1,303:31892299,8056465
x1,303:33152920,8056465
k1,303:33431150,8056465:278230
x1,303:34496577,8056465
k1,303:34496577,8056465:0
)
(1,304:4661699,8947755:29834878,498346,139537
x1,304:5300297,8947755
x1,304:6579483,8947755
k1,303:6817848,8947755:238365
x1,303:7394774,8947755
k1,303:7633138,8947755:238364
x1,303:8946143,8947755
x1,303:9542964,8947755
x1,303:10935547,8947755
k1,303:11173912,8947755:238365
x1,303:11571793,8947755
x1,303:11910031,8947755
x1,303:12467063,8947755
x1,303:12964372,8947755
k1,303:13202736,8947755:238364
x1,303:14197438,8947755
k1,303:14435803,8947755:238365
x1,303:15151987,8947755
x1,303:16106900,8947755
k1,303:16345264,8947755:238364
x1,303:17381743,8947755
x1,303:19174194,8947755
k1,303:19412727,8947755:238533
x1,303:20845096,8947755
x1,303:21223042,8947755
k1,303:21461407,8947755:238365
x1,303:21942842,8947755
x1,303:22539663,8947755
x1,303:23116549,8947755
x1,303:23753158,8947755
x1,303:24469343,8947755
x1,303:26084739,8947755
k1,303:26323103,8947755:238364
x1,303:26681195,8947755
x1,303:28296590,8947755
k1,303:28534955,8947755:238365
x1,303:29889329,8947755
x1,303:31609751,8947755
k1,303:31907019,8947755:238364
x1,303:32483945,8947755
k1,303:32722310,8947755:238365
x1,303:34596326,8947755
k1,303:34496577,8947755:0
)
(1,304:4661699,9839045:29834878,498346,139537
x1,304:5825959,9839045
k1,303:6065289,9839045:239330
x1,303:7068962,9839045
k1,303:7308292,9839045:239330
x1,303:8071083,9839045
x1,303:8673286,9839045
x1,303:9536445,9839045
x1,303:9837685,9839045
k1,303:10077015,9839045:239330
x1,303:10799659,9839045
x1,303:11401862,9839045
x1,303:11783396,9839045
x1,303:12345452,9839045
x1,303:13590006,9839045
k1,303:13829336,9839045:239330
x1,303:15154185,9839045
k1,303:15393515,9839045:239330
x1,303:16597922,9839045
k1,303:16837251,9839045:239329
x1,303:17441461,9839045
x1,303:19314310,9839045
k1,303:19553640,9839045:239330
x1,303:21450578,9839045
k1,303:21689908,9839045:239330
x1,303:22693581,9839045
k1,303:22932911,9839045:239330
x1,303:23334380,9839045
x1,303:24199404,9839045
x1,303:25243222,9839045
k1,303:25482552,9839045:239330
x1,303:26084755,9839045
x1,303:26466289,9839045
x1,303:27108640,9839045
x1,303:28353194,9839045
k1,303:28592524,9839045:239330
x1,303:29917371,9839045
k1,303:30156701,9839045:239330
x1,303:30642477,9839045
k1,303:30881807,9839045:239330
x1,303:31809200,9839045
x1,303:32576005,9839045
x1,303:33057768,9839045
x1,303:34523129,9839045
k1,303:34496577,9839045:0
)
(1,304:4661699,10730335:29834878,498346,0
x1,304:5259716,10730335
x1,304:5937468,10730335
x1,304:6858413,10730335
x1,304:7340813,10730335
x1,304:8457111,10730335
k1,304:34496577,10730335:26178684
g1,304:34496577,10730335
)
(1,306:4661699,11621625:29834878,498346,139537
h1,305:4661699,11621625:1114112,0,0
x1,305:6035210,11621625
k1,305:6274279,11621625:239069
x1,305:8952083,11621625
k1,305:9191152,11621625:239069
x1,305:10188844,11621625
k1,305:10427914,11621625:239070
x1,305:12167890,11621625
k1,305:12406959,11621625:239069
x1,305:13544329,11621625
x1,305:16385773,11621625
x1,305:16525508,11621625
k1,305:16764605,11621625:239097
x1,305:18660220,11621625
k1,305:18899289,11621625:239069
x1,305:20096519,11621625
k1,305:20335588,11621625:239069
x1,305:21033973,11621625
x1,305:21993772,11621625
k1,305:22232841,11621625:239069
x1,305:24990460,11621625
k1,305:25229530,11621625:239070
x1,305:26909642,11621625
x1,305:27248837,11621625
k1,305:27487906,11621625:239069
x1,305:29126116,11621625
k1,305:29365185,11621625:239069
x1,305:30522508,11621625
k1,305:30761578,11621625:239070
x1,305:32880675,11621625
k1,305:33119744,11621625:239069
x1,305:34117435,11621625
x1,305:34496577,11621625
k1,305:34496577,11621625:0
)
(1,306:4661699,12512915:29834878,498346,139537
x1,306:5271677,12512915
k1,305:5576666,12512915:304989
x1,305:7164642,12512915
k1,305:7680934,12512915:516292
x1,305:9327872,12512915
k1,305:9632861,12512915:304989
x1,305:11879609,12512915
k1,305:12184598,12512915:304989
x1,305:13201228,12512915
k1,305:13506218,12512915:304990
x1,305:16881427,12512915
k1,305:17186416,12512915:304989
x1,305:19953679,12512915
x1,305:20421727,12512915
k1,305:20938018,12512915:516291
x1,305:22076641,12512915
x1,305:22442627,12512915
x1,305:25475848,12512915
k1,305:25780838,12512915:304990
x1,305:26370482,12512915
k1,305:26675471,12512915:304989
x1,305:27061791,12512915
x1,305:28650562,12512915
x1,305:29204006,12512915
k1,305:29508995,12512915:304989
x1,305:30118973,12512915
k1,305:30423963,12512915:304990
x1,305:32503985,12512915
k1,305:32808974,12512915:304989
x1,305:33418950,12512915
x1,305:34496577,12512915
k1,305:34496577,12512915:0
)
(1,306:4661699,13404205:29834878,538214,179404
x1,306:5723058,13404205
x1,306:9000670,13404205
k1,305:9263881,13404205:263211
x1,305:11175144,13404205
x1,305:11972578,13404205
k1,305:12235790,13404205:263212
x1,305:13008428,13404205
x1,305:13642405,13404205
k1,305:13905616,13404205:263211
x1,305:14962911,13404205
k1,305:15226122,13404205:263211
x1,305:17625367,13404205
k1,305:17888578,13404205:263211
x1,305:18213899,13404205
x1,305:19864904,13404205
k1,305:20128116,13404205:263212
x1,305:21602229,13404205
k1,305:21865440,13404205:263211
x1,305:22597413,13404205
k1,305:22860624,13404205:263211
x1,305:23877254,13404205
k1,305:24140465,13404205:263211
x1,305:26259120,13404205
x1,305:26929697,13404205
k1,305:27192909,13404205:263212
x1,305:29226166,13404205
x1,305:31442816,13404205
x1,305:31808802,13404205
k1,305:32072013,13404205:263211
x1,305:33741318,13404205
k1,305:34004529,13404205:263211
x1,305:34496577,13404205
k1,305:34496577,13404205:0
)
(1,306:4661699,14295495:29834878,498346,139537
x1,306:6780353,14295495
k1,305:7138361,14295495:358008
x1,305:10832792,14295495
k1,305:11085020,14295495:252228
x1,305:14787581,14295495
k1,305:15039810,14295495:252229
x1,305:15629454,14295495
k1,305:15881682,14295495:252228
x1,305:16247668,14295495
k1,305:16499897,14295495:252229
x1,305:17475859,14295495
x1,305:18533153,14295495
k1,305:18785381,14295495:252228
x1,305:20582781,14295495
k1,305:20835009,14295495:252228
x1,305:21810972,14295495
x1,305:22766205,14295495
k1,305:23018434,14295495:252229
x1,305:25137090,14295495
k1,305:25389318,14295495:252228
x1,305:26654003,14295495
k1,305:26906231,14295495:252228
x1,305:28943554,14295495
x1,305:30448164,14295495
k1,305:30700380,14295495:252216
x1,305:33065059,14295495
k1,305:33317287,14295495:252228
x1,305:34496577,14295495
k1,305:34496577,14295495:0
)
(1,306:4661699,15186785:29834878,498346,139537
x1,306:5885242,15186785
x1,305:7132265,15186785
k1,305:7370972,15186785:238707
x1,305:8357700,15186785
k1,305:8596407,15186785:238707
x1,305:8991098,15186785
x1,305:9841856,15186785
x1,305:11223275,15186785
k1,305:11461982,15186785:238707
x1,305:11856673,15186785
x1,305:13415902,15186785
k1,305:13654609,15186785:238707
x1,305:14286115,15186785
k1,305:14524822,15186785:238707
$1,305:14524822,15186785
x1,305:15082972,15186785
k1,305:15282307,15186785:199335
x1,305:16550901,15186785
$1,305:16550901,15186785
k1,305:16789608,15186785:238707
x1,305:17184299,15186785
x1,305:18072554,15186785
x1,305:18565717,15186785
k1,305:18804424,15186785:238707
x1,305:20462127,15186785
k1,305:20700834,15186785:238707
x1,305:22023051,15186785
k1,305:22261758,15186785:238707
x1,305:23879992,15186785
k1,305:24118699,15186785:238707
x1,305:25148842,15186785
x1,305:26589264,15186785
k1,305:26827971,15186785:238707
x1,305:28092956,15186785
k1,305:28331663,15186785:238707
x1,305:31651016,15186785
k1,305:31889723,15186785:238707
x1,305:33271142,15186785
k1,305:33509849,15186785:238707
x1,305:34496577,15186785
k1,305:34496577,15186785:0
)
(1,306:4661699,16078075:29834878,538214,179404
x1,306:6311030,16078075
k1,305:6550318,16078075:239288
x1,305:9146051,16078075
k1,305:9385338,16078075:239287
x1,305:11397915,16078075
k1,305:11717101,16078075:319186
x1,305:13743421,16078075
k1,305:13982729,16078075:239308
x1,305:15592790,16078075
k1,305:15832078,16078075:239288
$1,305:15832078,16078075
x1,305:16390228,16078075
$1,305:16390228,16078075
x1,305:17097084,16078075
x1,305:17450512,16078075
x1,305:18157368,16078075
$1,305:18157368,16078075
x1,305:18715518,16078075
$1,305:18715518,16078075
k1,305:18954805,16078075:239287
x1,305:20488290,16078075
k1,305:20727578,16078075:239288
x1,305:23653178,16078075
k1,305:23892466,16078075:239288
x1,305:24285164,16078075
x1,305:24896108,16078075
k1,305:25135395,16078075:239287
x1,305:25822617,16078075
x1,305:26509538,16078075
x1,305:26764492,16078075
k1,305:27003780,16078075:239288
x1,305:28417493,16078075
k1,305:28656780,16078075:239287
x1,305:30388577,16078075
k1,305:30627865,16078075:239288
x1,305:33698762,16078075
x1,305:34523129,16078075
k1,305:34496577,16078075:0
)
(1,306:4661699,16969365:29834878,538214,179404
x1,306:6519079,16969365
k1,305:6758553,16969365:239474
x1,305:8688657,16969365
k1,305:8928131,16969365:239474
x1,305:10068112,16969365
k1,305:10307586,16969365:239474
x1,305:11881938,16969365
k1,305:12121412,16969365:239474
x1,305:12514509,16969365
x1,305:14224200,16969365
k1,305:14463674,16969365:239474
x1,305:16710221,16969365
k1,305:16949829,16969365:239608
x1,305:18296185,16969365
k1,305:18535726,16969365:239541
x1,305:20660413,16969365
k1,305:20899886,16969365:239473
x1,305:21292983,16969365
x1,305:23553569,16969365
k1,305:23793043,16969365:239474
x1,305:24421998,16969365
k1,305:24661472,16969365:239474
x1,305:25644214,16969365
k1,305:25883688,16969365:239474
x1,305:27259526,16969365
k1,305:27499000,16969365:239474
x1,305:28383468,16969365
x1,305:28874558,16969365
k1,305:29114032,16969365:239474
x1,305:30489870,16969365
k1,305:30729344,16969365:239474
x1,305:31083131,16969365
k1,305:31322605,16969365:239474
x1,305:31833630,16969365
x1,305:33234738,16969365
x1,305:34496577,16969365
k1,305:34496577,16969365:0
)
(1,306:4661699,17860655:29834878,538214,179404
x1,306:5052403,17860655
x1,305:5894769,17860655
x1,305:7262233,17860655
k1,305:7487179,17860655:224946
x1,305:8776503,17860655
x1,305:10534274,17860655
x1,305:10826902,17860655
k1,305:11051848,17860655:224946
$1,305:11051848,17860655
x1,305:11251187,17860655
k1,305:11370788,17860655:119601
(1,305:11370788,17860655:926925,498346,139537
x1,305:12287747,17860655
)
(1,305:12297713,18032960:311300,337875,0
x1,305:12576245,18032960
)
k1,305:12728614,17860655:119601
(1,305:12728614,17860655:966793,490372,0
(1,305:12728614,17860655:966793,490372,0
x1,305:13197061,17860655
x1,305:13695407,17860655
)
)
x1,305:13894746,17860655
k1,305:14094081,17860655:199335
x1,305:14641068,17860655
k1,305:14840403,17860655:199335
x1,305:16094644,17860655
$1,305:16094644,17860655
k1,305:16319590,17860655:224946
x1,305:18165668,17860655
k1,305:18390614,17860655:224946
$1,305:18390614,17860655
x1,305:18742248,17860655
(1,305:18742248,17860655:199339,75748,139537
x1,305:18941587,17860655
)
x1,305:19996489,17860655
$1,305:19996489,17860655
k1,305:20221435,17860655:224946
x1,305:22139793,17860655
k1,305:22364739,17860655:224946
x1,305:23048472,17860655
x1,305:23731804,17860655
x1,305:24458115,17860655
k1,305:24685913,17860655:227798
x1,305:26760552,17860655
k1,305:26985498,17860655:224946
x1,305:27962259,17860655
k1,305:28187205,17860655:224946
x1,305:31555078,17860655
k1,305:31780024,17860655:224946
x1,305:32151194,17860655
x1,305:34496577,17860655
k1,305:34496577,17860655:0
)
(1,306:4661699,18751945:29834878,498346,139537
x1,306:7107708,18751945
k1,305:7394730,18751945:287022
x1,305:8982703,18751945
x1,305:9348689,18751945
k1,305:9635711,18751945:287022
x1,305:11508342,18751945
k1,305:11970730,18751945:462388
x1,305:14872188,18751945
x1,305:15726556,18751945
k1,305:16013578,18751945:287022
x1,305:16623555,18751945
x1,305:18677545,18751945
k1,305:18964567,18751945:287022
x1,305:20676569,18751945
k1,305:20963591,18751945:287022
x1,305:22885017,18751945
k1,305:23172039,18751945:287022
x1,305:24188669,18751945
k1,305:24475690,18751945:287021
x1,305:25451652,18751945
x1,305:27651636,18751945
k1,305:27938658,18751945:287022
x1,305:29935316,18751945
k1,305:30222338,18751945:287022
x1,305:33231559,18751945
k1,305:33518581,18751945:287022
x1,305:34496577,18751945
k1,305:34496577,18751945:0
)
(1,306:4661699,19643235:29834878,538214,179404
x1,306:7245610,19643235
k1,305:7485525,19643235:239915
x1,305:9386265,19643235
k1,305:9626179,19643235:239914
x1,305:10965115,19643235
k1,305:11205030,19643235:239915
x1,305:14454495,19643235
k1,305:14694409,19643235:239914
x1,305:15085911,19643235
x1,305:15437904,19643235
k1,305:15677819,19643235:239915
x1,305:16969774,19643235
k1,305:17209688,19643235:239914
x1,305:19364904,19643235
x1,305:22031030,19643235
k1,305:22270945,19643235:239915
x1,305:22819047,19643235
x1,305:23347933,19643235
k1,305:23587847,19643235:239914
x1,305:26668947,19643235
k1,305:26909039,19643235:240092
x1,305:29131579,19643235
k1,305:29371670,19643235:240091
x1,305:31351087,19643235
k1,305:31591179,19643235:240092
x1,305:34596326,19643235
k1,305:34496577,19643235:0
)
(1,306:4661699,20534525:29834878,538214,179404
x1,306:5422633,20534525
x1,305:8947195,20534525
x1,305:9317966,20534525
k1,305:9494152,20534525:176186
x1,305:10509984,20534525
k1,305:10686170,20534525:176186
x1,305:13606684,20534525
k1,305:13782870,20534525:176186
x1,305:14368926,20534525
k1,305:14545112,20534525:176186
x1,305:16654914,20534525
k1,305:16831100,20534525:176186
x1,305:20073945,20534525
k1,305:20250131,20534525:176186
x1,305:21861788,20534525
k1,305:22058982,20534525:197194
x1,305:23506542,20534525
k1,305:23682728,20534525:176186
x1,305:25681180,20534525
k1,305:25857366,20534525:176186
x1,305:27265855,20534525
x1,305:28147293,20534525
x1,305:28498528,20534525
k1,305:28674714,20534525:176186
x1,305:29147466,20534525
k1,305:29323652,20534525:176186
x1,305:32802873,20534525
x1,305:34496577,20534525
k1,305:34496577,20534525:0
)
(1,306:4661699,21425815:29834878,538214,179404
x1,306:6756752,21425815
x1,305:7115562,21425815
g1,305:7354768,21425815
x1,305:7554107,21425815
(1,305:7554107,21425815:717620,462465,0
x1,305:8271727,21425815
)
x1,305:8471066,21425815
g1,305:8710272,21425815
(1,305:8710272,21425815:717620,462465,0
x1,305:9427892,21425815
)
x1,305:9826570,21425815
g1,305:10065776,21425815
x1,305:11102339,21425815
g1,305:11341545,21425815
x1,305:13255198,21425815
x1,305:14752234,21425815
x1,305:15469854,21425815
x1,305:15728994,21425815
g1,305:15968200,21425815
x1,305:18739012,21425815
k1,306:34496577,21425815:15896783
g1,306:34496577,21425815
)
(1,308:4661699,22317105:29834878,498346,139537
h1,307:4661699,22317105:1114112,0,0
x1,307:7036431,22317105
k1,307:7315600,22317105:279169
x1,307:8864942,22317105
k1,307:9144110,22317105:279168
x1,307:10648721,22317105
x1,307:12135431,22317105
x1,307:13884434,22317105
x1,307:14189820,22317105
k1,307:14468989,22317105:279169
x1,307:16664909,22317105
k1,307:16944078,22317105:279169
x1,307:17436126,22317105
k1,307:17715295,22317105:279169
x1,307:19057247,22317105
k1,307:19336415,22317105:279168
x1,307:19645061,22317105
x1,307:19945086,22317105
x1,307:20469582,22317105
k1,307:20822905,22317105:279169
x1,307:22856162,22317105
k1,307:23135331,22317105:279169
x1,307:25579306,22317105
k1,307:25858475,22317105:279169
x1,307:26468452,22317105
x1,307:29055155,22317105
k1,307:29334323,22317105:279168
x1,307:30393650,22317105
x1,307:31877530,22317105
k1,307:32156699,22317105:279169
x1,307:33615755,22317105
x1,307:34484841,22317105
k1,308:34496577,22317105:0
)
(1,308:4661699,23208395:29834878,538214,179404
x1,308:5057985,23208395
x1,307:5912100,23208395
x1,307:6288573,23208395
x1,307:7835830,23208395
x1,307:8093296,23208395
k1,307:8331757,23208395:238461
x1,307:8648785,23208395
x1,307:10257705,23208395
k1,307:10496166,23208395:238461
x1,307:11922796,23208395
k1,307:12161257,23208395:238461
x1,307:14540954,23208395
k1,307:14779415,23208395:238461
x1,307:16527036,23208395
k1,307:16765497,23208395:238461
x1,307:17042898,23208395
$1,307:17042898,23208395
x1,307:19227015,23208395
$1,307:19227015,23208395
k1,307:19465476,23208395:238461
x1,307:20319472,23208395
k1,307:20557933,23208395:238461
x1,307:21984561,23208395
k1,307:22223021,23208395:238460
x1,307:23372250,23208395
k1,307:23610711,23208395:238461
$1,307:23610711,23208395
x1,307:25438171,23208395
$1,307:25438171,23208395
k1,307:25676632,23208395:238461
x1,307:26530628,23208395
k1,307:26769089,23208395:238461
x1,307:27165375,23208395
x1,307:29368604,23208395
k1,307:29607214,23208395:238610
x1,307:30522633,23208395
k1,307:30761094,23208395:238461
x1,307:31840973,23208395
k1,307:32079583,23208395:238610
x1,307:32594754,23208395
x1,307:33803065,23208395
k1,307:34041526,23208395:238461
x1,307:34398183,23208395
x1,307:34596326,23208395
k1,307:34496577,23208395:0
)
(1,308:4661699,24099685:29834878,538214,179404
x1,308:5836364,24099685
k1,307:6075245,24099685:238881
x1,307:9558733,24099685
x1,307:10857259,24099685
k1,307:11096140,24099685:238881
x1,307:11622713,24099685
x1,307:12859091,24099685
k1,307:13097972,24099685:238881
x1,307:13867580,24099685
x1,307:14353648,24099685
k1,307:14672480,24099685:318832
x1,307:15928155,24099685
k1,307:16167036,24099685:238881
x1,307:17422711,24099685
x1,307:19675144,24099685
k1,307:19914025,24099685:238881
x1,307:20404143,24099685
k1,307:20643024,24099685:238881
x1,307:22652105,24099685
k1,307:22890986,24099685:238881
x1,307:25303099,24099685
k1,307:25541980,24099685:238881
x1,307:26149565,24099685
k1,307:26388446,24099685:238881
x1,307:27492225,24099685
k1,307:27811003,24099685:318778
x1,307:28823645,24099685
k1,307:29062526,24099685:238881
x1,307:31114139,24099685
x1,307:31823306,24099685
k1,307:32062187,24099685:238881
x1,307:34496577,24099685
k1,307:34496577,24099685:0
)
(1,308:4661699,24990975:29834878,598293,179404
x1,308:8262040,24990975
k1,307:8485916,24990975:223876
x1,307:8958668,24990975
k1,307:9182545,24990975:223877
$1,307:9182545,24990975
x1,307:10443963,24990975
$1,307:10443963,24990975
k1,307:10667839,24990975:223876
x1,307:13246486,24990975
k1,307:13470362,24990975:223876
x1,307:14312331,24990975
k1,307:14536208,24990975:223877
x1,307:16960528,24990975
x1,307:17624725,24990975
x1,307:18973053,24990975
k1,307:19196929,24990975:223876
x1,307:20900400,24990975
k1,307:21124276,24990975:223876
x1,307:21710332,24990975
k1,307:21934209,24990975:223877
x1,307:23340744,24990975
k1,307:23564620,24990975:223876
x1,307:23838114,24990975
$1,307:23838114,24990975
x1,307:24287122,24990975
(1,307:24287122,24730557:311300,337875,0
x1,307:24565654,24730557
)
k1,307:24718023,24990975:119601
x1,307:25079075,24990975
k1,307:25278410,24990975:199335
x1,307:25825397,24990975
k1,307:26024732,24990975:199335
x1,307:26927339,24990975
k1,307:27056148,24990975:128809
x1,307:27614298,24990975
k1,307:27743107,24990975:128809
x1,307:28446375,24990975
(1,307:28446375,24730557:1301636,337875,54616
x1,307:29715243,24730557
)
$1,307:29748011,24990975
x1,307:30216857,24990975
k1,307:30443800,24990975:226943
x1,307:31420561,24990975
k1,307:31644437,24990975:223876
x1,307:34496577,24990975
k1,307:34496577,24990975:0
)
(1,308:4661699,25882265:29834878,498346,139537
x1,308:7529532,25882265
k1,307:7769229,25882265:239697
x1,307:8345578,25882265
k1,307:8585276,25882265:239698
x1,307:11409387,25882265
k1,307:11649084,25882265:239697
x1,307:14316187,25882265
k1,307:14555885,25882265:239698
x1,307:18053727,25882265
k1,307:18293424,25882265:239697
x1,307:19944963,25882265
k1,307:20184660,25882265:239697
x1,307:22056799,25882265
k1,307:22296497,25882265:239698
x1,307:23608189,25882265
k1,307:23847886,25882265:239697
x1,307:26095645,25882265
k1,307:26335343,25882265:239698
x1,307:27011062,25882265
x1,307:28620923,25882265
x1,307:31429135,25882265
x1,307:31727185,25882265
k1,307:31966882,25882265:239697
x1,307:32344491,25882265
x1,307:33896539,25882265
x1,307:34635795,25882265
k1,307:34496577,25882265:0
)
(1,308:4661699,26773555:29834878,498346,139537
x1,308:5895248,26773555
k1,307:6135110,26773555:239862
x1,307:8576687,26773555
k1,307:8816549,26773555:239862
x1,307:11822817,26773555
k1,307:12062679,26773555:239862
x1,307:13281438,26773555
k1,307:13521300,26773555:239862
x1,307:15847095,26773555
k1,307:16086957,26773555:239862
x1,307:16452584,26773555
x1,307:16818590,26773555
x1,307:17410065,26773555
k1,307:17649927,26773555:239862
x1,307:18141492,26773555
k1,307:18381354,26773555:239862
x1,307:21208872,26773555
k1,307:21448734,26773555:239862
x1,307:23786718,26773555
k1,307:24026580,26773555:239862
x1,307:24392207,26773555
k1,307:24632069,26773555:239862
x1,307:26868490,26773555
k1,307:27108352,26773555:239862
x1,307:30851970,26773555
k1,307:31091832,26773555:239862
x1,307:31823088,26773555
k1,307:32062950,26773555:239862
x1,307:33241083,26773555
k1,307:33480945,26773555:239862
x1,307:34496577,26773555
k1,307:34496577,26773555:0
)
(1,308:4661699,27664845:29834878,498346,139537
x1,308:7651198,27664845
k1,307:7891029,27664845:239831
x1,307:8205506,27664845
x1,307:9801477,27664845
k1,307:10041307,27664845:239830
x1,307:10611297,27664845
k1,307:10851128,27664845:239831
x1,307:12384205,27664845
k1,307:12624036,27664845:239831
x1,307:14516798,27664845
x1,307:15090438,27664845
k1,307:15330268,27664845:239830
x1,307:16313010,27664845
k1,307:16552841,27664845:239831
x1,307:18009264,27664845
k1,307:18249095,27664845:239831
x1,307:21319180,27664845
k1,307:21559010,27664845:239830
x1,307:22305894,27664845
k1,307:22545725,27664845:239831
x1,307:23648745,27664845
x1,307:24235905,27664845
k1,307:24493226,27664845:257321
x1,307:24818707,27664845
x1,307:26282859,27664845
k1,307:26596844,27664845:239831
x1,307:27443967,27664845
k1,307:27683797,27664845:239830
x1,307:29887104,27664845
k1,307:30126935,27664845:239831
x1,307:31306225,27664845
k1,307:31546055,27664845:239830
x1,307:34635795,27664845
k1,307:34496577,27664845:0
)
(1,308:4661699,28556135:29834878,498346,139537
x1,308:6159612,28556135
k1,307:6364474,28556135:204862
x1,307:7536586,28556135
x1,307:8144530,28556135
k1,307:8349392,28556135:204862
x1,307:8740096,28556135
x1,307:10283776,28556135
k1,307:10488638,28556135:204862
x1,307:10961390,28556135
k1,307:11166252,28556135:204862
x1,307:12303202,28556135
k1,307:12508063,28556135:204861
x1,307:15594625,28556135
k1,307:15902119,28556135:307494
x1,307:17074233,28556135
k1,307:17279060,28556135:204827
x1,307:17947164,28556135
k1,307:18158895,28556135:211731
x1,307:18744951,28556135
k1,307:18949813,28556135:204862
x1,307:20086763,28556135
k1,307:20291625,28556135:204862
x1,307:22057607,28556135
k1,307:22269338,28556135:211731
x1,307:23503963,28556135
x1,307:25887260,28556135
k1,307:26092121,28556135:204861
x1,307:26717249,28556135
k1,307:26922111,28556135:204862
x1,307:27898872,28556135
k1,307:28103734,28556135:204862
x1,307:28982819,28556135
x1,307:29470799,28556135
k1,307:29675661,28556135:204862
x1,307:30242183,28556135
k1,307:30447045,28556135:204862
x1,307:34596326,28556135
k1,307:34496577,28556135:0
)
(1,308:4661699,29447425:29834878,498346,139537
x1,308:5638460,29447425
k1,307:5858529,29447425:220069
x1,307:6229699,29447425
x1,307:7754602,29447425
x1,307:8285561,29447425
k1,307:8505630,29447425:220069
x1,307:9794956,29447425
k1,307:10015025,29447425:220069
x1,307:10522940,29447425
x1,307:11831399,29447425
k1,307:12051469,29447425:220070
x1,307:13069254,29447425
x1,307:14495722,29447425
k1,307:14715791,29447425:220069
x1,307:16591171,29447425
x1,307:18040683,29447425
k1,307:18260752,29447425:220069
x1,307:18573315,29447425
x1,307:20159575,29447425
k1,307:20379644,29447425:220069
x1,307:21319288,29447425
k1,307:21539357,29447425:220069
x1,307:22516118,29447425
k1,307:22736187,29447425:220069
x1,307:24068488,29447425
k1,307:24288557,29447425:220069
x1,307:25777142,29447425
k1,307:25997211,29447425:220069
x1,307:26759085,29447425
x1,307:27618235,29447425
k1,307:27838305,29447425:220070
x1,307:28463433,29447425
k1,307:28683502,29447425:220069
x1,307:29425840,29447425
x1,307:29777075,29447425
x1,307:30069703,29447425
k1,307:30289772,29447425:220069
x1,307:30680476,29447425
x1,307:31716240,29447425
k1,307:31936309,29447425:220069
x1,307:33462010,29447425
x1,307:33813245,29447425
x1,307:34496577,29447425
k1,307:34496577,29447425:0
)
(1,308:4661699,30338715:29834878,498346,139537
x1,308:5060377,30338715
x1,307:5419187,30338715
g1,307:5658393,30338715
x1,307:8333521,30338715
g1,307:8572727,30338715
x1,307:8971405,30338715
x1,307:10488374,30338715
g1,307:10727580,30338715
x1,307:12103020,30338715
g1,307:12342226,30338715
x1,307:14016673,30338715
g1,307:14255879,30338715
x1,307:14654557,30338715
x1,307:14993433,30338715
g1,307:15232639,30338715
x1,307:17987503,30338715
k1,308:34496577,30338715:16648292
g1,308:34496577,30338715
)
(1,310:4661699,31230005:29834878,498346,139537
h1,309:4661699,31230005:1114112,0,0
x1,309:6894104,31230005
x1,309:8055491,31230005
k1,309:8347343,31230005:291852
x1,309:11767284,31230005
k1,309:12059137,31230005:291853
x1,309:14234723,31230005
k1,309:14526575,31230005:291852
x1,309:16157248,31230005
k1,309:16449101,31230005:291853
x1,309:20239093,31230005
k1,309:20715973,31230005:476880
x1,309:25255221,31230005
k1,309:25547074,31230005:291853
x1,309:26039122,31230005
k1,309:26330974,31230005:291852
x1,309:26696960,31230005
k1,309:26988813,31230005:291853
x1,309:28050172,31230005
x1,309:31327784,31230005
k1,309:31619636,31230005:291852
x1,309:34510929,31230005
k1,309:34496577,31230005:0
)
(1,310:4661699,32121295:29834878,498346,139537
x1,310:5404037,32121295
x1,309:7574799,32121295
k1,309:7810211,32121295:235412
x1,309:8552549,32121295
k1,309:8787961,32121295:235412
x1,309:9139595,32121295
k1,309:9375008,32121295:235413
x1,309:9961064,32121295
x1,309:10996431,32121295
k1,309:11231843,32121295:235412
x1,309:13068152,32121295
x1,309:13751484,32121295
k1,309:13988161,32121295:236677
x1,309:14457007,32121295
k1,309:14692419,32121295:235412
x1,309:15434757,32121295
x1,309:16044654,32121295
k1,309:16280066,32121295:235412
x1,309:17295898,32121295
k1,309:17531310,32121295:235412
x1,309:19838419,32121295
k1,309:20073831,32121295:235412
x1,309:21642510,32121295
k1,309:21877923,32121295:235413
x1,309:22190486,32121295
x1,309:23972098,32121295
k1,309:24208269,32121295:236171
x1,309:26747846,32121295
x1,309:28197358,32121295
k1,309:28432770,32121295:235412
x1,309:31449009,32121295
k1,309:31684421,32121295:235412
x1,309:32055591,32121295
x1,309:34596326,32121295
k1,309:34496577,32121295:0
)
(1,310:4661699,33012585:29834878,498346,139537
x1,310:8135160,33012585
x1,309:8278483,33012585
k1,309:8516418,33012585:237935
x1,309:11240341,33012585
k1,309:11477959,33012585:237618
x1,309:14364383,33012585
k1,309:14602318,33012585:237935
x1,309:18354059,33012585
k1,309:18591676,33012585:237617
x1,309:21277004,33012585
k1,309:21514939,33012585:237935
x1,309:22166974,33012585
k1,309:22404592,33012585:237618
x1,309:24517104,33012585
x1,309:27787438,33012585
k1,309:28025055,33012585:237617
x1,309:29812566,33012585
x1,309:32168831,33012585
k1,309:32406449,33012585:237618
x1,309:32995515,33012585
k1,309:33233132,33012585:237617
x1,309:34496577,33012585
k1,309:34496577,33012585:0
)
(1,310:4661699,33903875:29834878,538214,179404
x1,310:6452997,33903875
x1,310:6778318,33903875
x1,310:8140601,33903875
k1,309:8378879,33903875:238278
x1,309:9090520,33903875
x1,309:9802558,33903875
x1,309:10356002,33903875
k1,309:10594280,33903875:238278
x1,309:10797606,33903875
(1,309:10797606,33903875:717620,462465,0
x1,309:11515226,33903875
)
x1,309:11718552,33903875
k1,309:11956831,33903875:238279
(1,309:11956831,33903875:717620,462465,0
x1,309:12674451,33903875
)
x1,309:13081103,33903875
k1,309:13399734,33903875:318631
x1,309:14660354,33903875
k1,309:14898632,33903875:238278
x1,309:15427279,33903875
x1,309:17116078,33903875
k1,309:17354357,33903875:238279
x1,309:19757668,33903875
k1,309:19995946,33903875:238278
x1,309:20748252,33903875
k1,309:20986530,33903875:238278
x1,309:22777828,33903875
x1,309:23387806,33903875
x1,309:25486527,33903875
k1,309:25724805,33903875:238278
x1,309:26111125,33903875
x1,309:27636466,33903875
k1,309:27874744,33903875:238278
x1,309:29137396,33903875
k1,309:29375674,33903875:238278
x1,309:30849785,33903875
k1,309:31088064,33903875:238279
x1,309:31860702,33903875
k1,309:32098980,33903875:238278
x1,309:32464966,33903875
k1,309:32703244,33903875:238278
x1,309:34496577,33903875
k1,309:34496577,33903875:0
)
(1,310:4661699,34795165:29834878,538214,179404
x1,310:6445170,34795165
k1,309:6683598,34795165:238428
x1,309:9266760,34795165
k1,309:9505344,34795165:238584
x1,309:10217940,34795165
k1,309:10456368,34795165:238428
x1,309:11109583,34795165
k1,309:11348011,34795165:238428
x1,309:13568937,34795165
k1,309:13807365,34795165:238428
x1,309:15056389,34795165
k1,309:15294817,34795165:238428
x1,309:16840756,34795165
k1,309:17079183,34795165:238427
x1,309:19341678,34795165
k1,309:19580262,34795165:238584
x1,309:20728334,34795165
k1,309:20966762,34795165:238428
x1,309:21956479,34795165
k1,309:22194907,34795165:238428
x1,309:23701257,34795165
k1,309:23939685,34795165:238428
x1,309:25602410,34795165
k1,309:25840838,34795165:238428
x1,309:27741095,34795165
x1,309:28612046,34795165
x1,309:29205877,34795165
x1,309:31442498,34795165
k1,309:31680926,34795165:238428
x1,309:33149666,34795165
k1,309:33388094,34795165:238428
x1,309:34496577,34795165
k1,309:34496577,34795165:0
)
(1,310:4661699,35686455:29834878,498346,139537
x1,310:5312342,35686455
k1,309:5570367,35686455:258025
x1,309:7237637,35686455
x1,309:7644289,35686455
x1,309:8030209,35686455
x1,309:8843115,35686455
k1,309:9101140,35686455:258025
x1,309:12238457,35686455
k1,309:12496482,35686455:258025
x1,309:12988530,35686455
k1,309:13246555,35686455:258025
x1,309:14122888,35686455
k1,309:14380913,35686455:258025
x1,309:14787565,35686455
x1,309:15519140,35686455
x1,309:16678495,35686455
k1,309:16936520,35686455:258025
x1,309:17709158,35686455
x1,309:18075543,35686455
k1,309:18333568,35686455:258025
x1,309:21143531,35686455
k1,309:21401556,35686455:258025
x1,309:23233521,35686455
k1,309:23491546,35686455:258025
x1,309:23877866,35686455
x1,309:26320605,35686455
k1,309:26583334,35686455:262729
x1,309:27681295,35686455
k1,309:27939320,35686455:258025
x1,309:28955950,35686455
k1,309:29213975,35686455:258025
x1,309:31045940,35686455
k1,309:31303965,35686455:258025
x1,309:32117268,35686455
x1,309:34496577,35686455
k1,309:34496577,35686455:0
)
(1,310:4661699,36577745:29834878,538214,179404
x1,310:5153747,36577745
k1,309:5475762,36577745:322015
x1,309:9103094,36577745
k1,309:9425109,36577745:322015
x1,309:11417703,36577745
k1,309:11781122,36577745:363419
x1,309:12797752,36577745
k1,309:13119767,36577745:322015
x1,309:15360415,36577745
x1,309:16377043,36577745
x1,309:18373701,36577745
k1,309:18695716,36577745:322015
x1,309:22321013,36577745
k1,309:22643028,36577745:322015
x1,309:24924343,36577745
k1,309:25246357,36577745:322014
x1,309:25775004,36577745
x1,309:27463803,36577745
k1,309:27785818,36577745:322015
x1,309:29642182,36577745
k1,309:29964197,36577745:322015
x1,309:31594870,36577745
k1,309:31916885,36577745:322015
x1,309:32567528,36577745
k1,309:32889543,36577745:322015
x1,309:33499520,36577745
k1,309:33821535,36577745:322015
x1,309:34496577,36577745
k1,309:34496577,36577745:0
)
(1,310:4661699,37469035:29834878,538214,179404
x1,310:7553706,37469035
k1,309:7851219,37469035:297513
x1,309:8664522,37469035
k1,309:8976610,37469035:312088
x1,309:10359225,37469035
x1,309:10725610,37469035
k1,309:11023123,37469035:297513
x1,309:13428467,37469035
k1,309:13725979,37469035:297512
x1,309:15013031,37469035
x1,309:15607139,37469035
k1,309:15904652,37469035:297513
x1,309:16559360,37469035
k1,309:16856873,37469035:297513
x1,309:18605476,37469035
x1,309:20496008,37469035
x1,309:20760730,37469035
k1,309:21058242,37469035:297512
x1,309:22156201,37469035
x1,309:25086126,37469035
k1,309:25383639,37469035:297513
x1,309:26725591,37469035
k1,309:27023103,37469035:297512
x1,309:28039733,37469035
k1,309:28337246,37469035:297513
x1,309:29845922,37469035
k1,309:30143434,37469035:297512
x1,309:31282058,37469035
k1,309:31579571,37469035:297513
x1,309:32071619,37469035
k1,309:32369131,37469035:297512
x1,309:33426426,37469035
k1,309:33723939,37469035:297513
x1,309:34496577,37469035
k1,309:34496577,37469035:0
)
(1,310:4661699,38360325:29834878,498346,139537
x1,310:7001979,38360325
k1,309:7251002,38360325:249023
x1,309:7840646,38360325
k1,309:8089669,38360325:249023
x1,309:9106299,38360325
k1,309:9355322,38360325:249023
x1,309:9761974,38360325
x1,309:11775296,38360325
x1,309:13607261,38360325
k1,309:13856284,38360325:249023
x1,309:16954970,38360325
k1,309:17303362,38360325:348392
x1,309:18563982,38360325
k1,309:18813004,38360325:249022
x1,309:20441644,38360325
k1,309:20690667,38360325:249023
x1,309:21097319,38360325
x1,309:22866651,38360325
k1,309:23115674,38360325:249023
x1,309:25604380,38360325
k1,309:25853403,38360325:249023
x1,309:26463381,38360325
k1,309:26712404,38360325:249023
x1,309:27729034,38360325
k1,309:27978057,38360325:249023
x1,309:30011314,38360325
k1,309:30260337,38360325:249023
x1,309:33269558,38360325
k1,309:33518581,38360325:249023
x1,309:34496577,38360325
k1,309:34496577,38360325:0
)
(1,310:4661699,39251615:29834878,498346,139537
x1,310:5629051,39251615
x1,309:7144350,39251615
k1,309:7383789,39251615:239439
x1,309:8032721,39251615
k1,309:8272114,39251615:239393
x1,309:9279772,39251615
k1,309:9519164,39251615:239392
x1,309:9922227,39251615
x1,309:10790608,39251615
x1,309:12201328,39251615
k1,309:12440721,39251615:239393
x1,309:15711577,39251615
k1,309:15950970,39251615:239393
x1,309:17119853,39251615
k1,309:17359245,39251615:239392
x1,309:17762308,39251615
x1,309:20688329,39251615
x1,309:22221984,39251615
x1,309:23935220,39251615
x1,309:24197430,39251615
k1,309:24436823,39251615:239393
x1,309:27991840,39251615
k1,309:28231232,39251615:239392
x1,309:29521034,39251615
k1,309:29760427,39251615:239393
x1,309:30526247,39251615
k1,309:30765639,39251615:239392
x1,309:32744679,39251615
k1,309:32984072,39251615:239393
x1,309:34596326,39251615
k1,309:34496577,39251615:0
)
(1,310:4661699,40142905:29834878,498346,139537
x1,310:5795898,40142905
k1,309:6034393,40142905:238495
x1,309:7997730,40142905
x1,309:8877713,40142905
x1,309:9366212,40142905
k1,309:9604708,40142905:238496
x1,309:13869689,40142905
k1,309:14108184,40142905:238495
x1,309:14499287,40142905
x1,309:15203652,40142905
x1,309:16317916,40142905
k1,309:16556411,40142905:238495
x1,309:18159934,40142905
k1,309:18398429,40142905:238495
x1,309:18750422,40142905
x1,309:19238921,40142905
x1,309:20317987,40142905
k1,309:20556483,40142905:238496
x1,309:23880860,40142905
k1,309:24119355,40142905:238495
x1,309:26649793,40142905
k1,309:26888288,40142905:238495
x1,309:27474943,40142905
k1,309:27713438,40142905:238495
x1,309:28104541,40142905
x1,309:29262585,40142905
x1,309:31452765,40142905
k1,309:31691261,40142905:238496
x1,309:33697620,40142905
k1,309:33936115,40142905:238495
x1,309:34640101,40142905
k1,309:34496577,40142905:0
)
(1,310:4661699,41034195:29834878,498346,139537
x1,310:6451582,41034195
k1,309:6691192,41034195:239610
x1,309:7874070,41034195
k1,309:8113680,41034195:239610
x1,309:8787919,41034195
k1,309:9027631,41034195:239712
x1,309:9776787,41034195
k1,309:10016397,41034195:239610
x1,309:11244618,41034195
k1,309:11484229,41034195:239611
x1,309:14644483,41034195
k1,309:14884194,41034195:239711
x1,309:15968500,41034195
x1,309:17605034,41034195
k1,309:17844645,41034195:239611
x1,309:18475513,41034195
k1,309:18715123,41034195:239610
x1,309:19742255,41034195
x1,309:21181643,41034195
k1,309:21421254,41034195:239611
x1,309:22174352,41034195
k1,309:22413962,41034195:239610
x1,309:25223295,41034195
k1,309:25462905,41034195:239610
x1,309:25778339,41034195
x1,309:27379166,41034195
k1,309:27618777,41034195:239611
x1,309:28762226,41034195
k1,309:29001836,41034195:239610
x1,309:30817553,41034195
k1,309:31057164,41034195:239611
x1,309:32042896,41034195
k1,309:32282506,41034195:239610
x1,309:34259883,41034195
x1,309:34515953,41034195
k1,309:34496577,41034195:0
)
(1,310:4661699,41925485:29834878,498346,139537
x1,310:6956090,41925485
x1,309:7954778,41925485
g1,309:8193984,41925485
x1,309:9310282,41925485
g1,309:9549488,41925485
x1,309:11044531,41925485
g1,309:11283737,41925485
x1,309:12280432,41925485
g1,309:12519638,41925485
x1,309:14239933,41925485
x1,309:15140945,41925485
g1,309:15380151,41925485
x1,309:16739643,41925485
k1,310:34496577,41925485:17896152
g1,310:34496577,41925485
)
(1,312:4661699,42816775:29834878,538214,179404
h1,311:4661699,42816775:1114112,0,0
x1,311:7650474,42816775
k1,311:7962507,42816775:312033
x1,311:10046596,42816775
k1,311:10358629,42816775:312033
x1,311:11131267,42816775
k1,311:11443299,42816775:312032
x1,311:12500594,42816775
k1,311:12812627,42816775:312033
x1,311:14664925,42816775
k1,311:14976958,42816775:312033
x1,311:17579527,42816775
k1,311:17891560,42816775:312033
x1,311:20742190,42816775
x1,311:21108575,42816775
k1,311:21420608,42816775:312033
x1,311:22075316,42816775
k1,311:22387349,42816775:312033
x1,311:22753335,42816775
k1,311:23065367,42816775:312032
x1,311:25893629,42816775
k1,311:26205662,42816775:312033
x1,311:26795306,42816775
k1,311:27107339,42816775:312033
x1,311:28815275,42816775
k1,311:29127308,42816775:312033
x1,311:29330634,42816775
(1,311:29330634,42816775:358810,462465,0
x1,311:29689444,42816775
)
x1,311:29892770,42816775
k1,311:30204803,42816775:312033
(1,311:30204803,42816775:358810,462465,0
x1,311:30563613,42816775
)
x1,311:30970265,42816775
k1,311:31507686,42816775:537421
x1,311:34496577,42816775
k1,311:34496577,42816775:0
)
(1,312:4661699,43708065:29834878,538214,179404
x1,312:7189039,43708065
k1,311:7509554,43708065:320515
x1,311:8282192,43708065
k1,311:8602708,43708065:320516
x1,311:10635965,43708065
x1,311:12201972,43708065
k1,311:12522487,43708065:320515
x1,311:12725813,43708065
(1,311:12725813,43708065:358810,462465,0
x1,311:13084623,43708065
)
x1,311:13287949,43708065
k1,311:13608464,43708065:320515
(1,311:13608464,43708065:717620,462465,0
x1,311:14326084,43708065
)
x1,311:14732736,43708065
k1,311:15073578,43708065:340842
x1,311:16252868,43708065
k1,311:16573383,43708065:320515
x1,311:17915335,43708065
k1,311:18235851,43708065:320516
x1,311:20269108,43708065
x1,311:22485758,43708065
k1,311:22806273,43708065:320515
x1,311:23298321,43708065
k1,311:23618836,43708065:320515
x1,311:26164475,43708065
k1,311:26484990,43708065:320515
x1,311:27542284,43708065
x1,311:28663007,43708065
k1,311:28983523,43708065:320516
x1,311:29634166,43708065
k1,311:29954681,43708065:320515
x1,311:31255964,43708065
x1,311:32565380,43708065
x1,311:34496577,43708065
k1,311:34496577,43708065:0
)
(1,312:4661699,44599355:29834878,498346,139537
x1,312:6849836,44599355
k1,311:7170665,44599355:320829
x1,311:9527733,44599355
k1,311:9767726,44599355:239993
x1,311:10761431,44599355
k1,311:11001266,44599355:239835
x1,311:12994637,44599355
x1,311:13252940,44599355
k1,311:13492775,44599355:239835
x1,311:15529870,44599355
k1,311:15769706,44599355:239836
x1,311:17480866,44599355
k1,311:17720701,44599355:239835
x1,311:19032393,44599355
k1,311:19272228,44599355:239835
x1,311:21816112,44599355
k1,311:22055948,44599355:239836
x1,311:24842298,44599355
x1,311:25199972,44599355
x1,311:25338910,44599355
k1,311:25578902,44599355:239992
x1,311:26214874,44599355
k1,311:26454710,44599355:239836
x1,311:27448415,44599355
k1,311:27688250,44599355:239835
x1,311:28367944,44599355
x1,311:29222589,44599355
x1,311:29938056,44599355
k1,311:30177891,44599355:239835
x1,311:31072226,44599355
x1,311:31569017,44599355
k1,311:31808853,44599355:239836
x1,311:32385202,44599355
k1,311:32625037,44599355:239835
x1,311:34616420,44599355
k1,312:34496577,44599355:0
)
(1,312:4661699,45490645:29834878,498346,139537
x1,312:5060776,45490645
x1,311:7834377,45490645
k1,311:8074246,45490645:239869
x1,311:9231569,45490645
k1,311:9471438,45490645:239869
x1,311:11313176,45490645
x1,311:12829667,45490645
k1,311:13069535,45490645:239868
x1,311:15467985,45490645
k1,311:15707854,45490645:239869
x1,311:16086978,45490645
x1,311:18683011,45490645
k1,311:18923046,45490645:240035
x1,311:19405928,45490645
k1,311:19645796,45490645:239868
x1,311:20683396,45490645
k1,311:20923265,45490645:239869
x1,311:21920957,45490645
k1,311:22160826,45490645:239869
x1,311:23419914,45490645
x1,311:24000589,45490645
k1,311:24240458,45490645:239869
x1,311:24819119,45490645
k1,311:25058987,45490645:239868
x1,311:26056679,45490645
k1,311:26296548,45490645:239869
x1,311:28060466,45490645
k1,311:28300335,45490645:239869
x1,311:33137143,45490645
x1,311:34515953,45490645
k1,311:34496577,45490645:0
)
(1,312:4661699,46381935:29834878,498346,139537
x1,312:6821018,46381935
x1,311:7580838,46381935
x1,311:7920671,46381935
k1,311:8159914,46381935:239243
x1,311:8739731,46381935
k1,311:8978975,46381935:239244
x1,311:10658444,46381935
k1,311:10897687,46381935:239243
x1,311:11617461,46381935
k1,311:11856704,46381935:239243
x1,311:12496502,46381935
k1,311:12735745,46381935:239243
x1,311:14179289,46381935
k1,311:14418533,46381935:239244
x1,311:15018344,46381935
k1,311:15257587,46381935:239243
x1,311:17416905,46381935
k1,311:17656148,46381935:239243
x1,311:21175039,46381935
k1,311:21494092,46381935:319053
x1,311:22733701,46381935
k1,311:22972945,46381935:239244
x1,311:24212554,46381935
x1,311:26635848,46381935
k1,311:26875091,46381935:239243
x1,311:27994737,46381935
k1,311:28233980,46381935:239243
x1,311:28717827,46381935
k1,311:28957070,46381935:239243
x1,311:30478589,46381935
k1,311:30717833,46381935:239244
x1,311:32957126,46381935
k1,311:33196369,46381935:239243
x1,311:34515953,46381935
k1,311:34496577,46381935:0
)
(1,312:4661699,47273225:29834878,498346,139537
x1,312:6328972,47273225
x1,311:7569658,47273225
k1,311:7829403,47273225:259745
x1,311:9907393,47273225
k1,311:10167138,47273225:259745
x1,311:10573790,47273225
x1,311:10919045,47273225
k1,311:11178790,47273225:259745
x1,311:14354739,47273225
k1,311:14614483,47273225:259744
x1,311:15265126,47273225
k1,311:15524871,47273225:259745
x1,311:16541501,47273225
k1,311:16801246,47273225:259745
x1,311:19975161,47273225
k1,311:20234906,47273225:259745
x1,311:23325459,47273225
k1,311:23585204,47273225:259745
x1,311:24154516,47273225
x1,311:24520901,47273225
x1,311:25605024,47273225
k1,311:25965043,47273225:360019
x1,311:29136926,47273225
k1,311:29396670,47273225:259744
x1,311:30801652,47273225
k1,311:31061397,47273225:259745
x1,311:32240687,47273225
k1,311:32500432,47273225:259745
x1,311:33647188,47273225
k1,311:33906933,47273225:259745
x1,311:34496577,47273225
k1,311:34496577,47273225:0
)
(1,312:4661699,48164515:29834878,538214,179404
x1,312:4987020,48164515
x1,311:7897010,48164515
k1,311:8156725,48164515:259715
x1,311:11879620,48164515
k1,311:12139334,48164515:259714
x1,311:12342660,48164515
(1,311:12342660,48164515:717620,462465,0
x1,311:13060280,48164515
)
x1,311:13263606,48164515
k1,311:13523321,48164515:259715
(1,311:13523321,48164515:717620,462465,0
x1,311:14240941,48164515
)
x1,311:14647593,48164515
k1,311:14917561,48164515:269968
x1,311:18260235,48164515
k1,311:18519950,48164515:259715
x1,311:19699240,48164515
k1,311:19958955,48164515:259715
x1,311:22063376,48164515
x1,311:24991268,48164515
k1,311:25250982,48164515:259714
x1,311:28223604,48164515
k1,311:28483319,48164515:259715
x1,311:31460006,48164515
k1,311:31719720,48164515:259714
x1,311:31923046,48164515
(1,311:31923046,48164515:717620,462465,0
x1,311:32640666,48164515
)
x1,311:33047318,48164515
k1,311:33317287,48164515:269969
x1,311:34496577,48164515
k1,311:34496577,48164515:0
)
(1,312:4661699,49055805:29834878,538214,179404
x1,312:5678329,49055805
k1,311:5919165,49055805:240836
x1,311:8893821,49055805
k1,311:9134656,49055805:240835
x1,311:11005253,49055805
k1,311:11246089,49055805:240836
x1,311:14239045,49055805
k1,311:14479880,49055805:240835
x1,311:15069524,49055805
k1,311:15310360,49055805:240836
x1,311:17063027,49055805
x1,311:18120321,49055805
k1,311:18361156,49055805:240835
x1,311:20825466,49055805
k1,311:21066302,49055805:240836
x1,311:22408252,49055805
k1,311:22649087,49055805:240835
x1,311:22852413,49055805
(1,311:22852413,49055805:717620,462465,0
x1,311:23570033,49055805
)
x1,311:23773359,49055805
k1,311:24014195,49055805:240836
x1,311:25966123,49055805
k1,311:26206958,49055805:240835
x1,311:27264253,49055805
k1,311:27505089,49055805:240836
x1,311:30028363,49055805
k1,311:30269198,49055805:240835
x1,311:30879175,49055805
x1,311:33177156,49055805
k1,311:33417992,49055805:240836
x1,311:34515953,49055805
k1,311:34496577,49055805:0
)
(1,312:4661699,49947095:29834878,498346,139537
x1,312:7135496,49947095
g1,311:7374702,49947095
x1,311:10516284,49947095
x1,311:10815291,49947095
g1,311:11054497,49947095
x1,311:14164184,49947095
g1,311:14403390,49947095
x1,311:15960227,49947095
x1,311:18252625,49947095
k1,312:34496577,49947095:16383170
g1,312:34496577,49947095
)
]
(1,314:4661699,52685371:29834878,462465,0
(1,314:4661699,52685371:29834878,462465,0
k1,314:19220328,52685371:14558629
x1,314:19937948,52685371
k1,314:34496577,52685371:14558629
)
)
]
]
]
!49845
}18
!11
{19
[1,329:4736286,52685371:29760291,47949085,0
(1,329:4736286,4736286:0,0,0
[1,329:0,4736286:0,0,0
(1,329:0,0:0,0,0
g1,329:0,0
)
]
)
[1,329:4736286,4736286:0,0,0
(1,329:4736286,2171086:0,0,0
k1,329:4736286,2171086:140368
)
]
[1,329:4736286,52685371:29760291,47949085,0
[1,329:4661699,52685371:29834878,50448504,0
[1,329:4661699,3023299:29834878,786432,0
(1,329:4661699,3023299:29834878,0,0
h1,329:4661699,3023299:29834878,0,0
)
]
[1,329:4661699,50719291:29834878,46057592,0
(1,314:4661699,5382595:29834878,498346,139537
h1,313:4661699,5382595:1114112,0,0
x1,313:7650474,5382595
k1,313:7905867,5382595:255393
x1,313:11492533,5382595
k1,313:11747926,5382595:255393
x1,313:12524631,5382595
k1,313:12780024,5382595:255393
x1,313:15689618,5382595
k1,313:15945011,5382595:255393
x1,313:17978271,5382595
k1,313:18233664,5382595:255393
x1,313:19250294,5382595
k1,313:19505688,5382595:255394
x1,313:20115665,5382595
x1,313:21437681,5382595
x1,313:22332316,5382595
k1,313:22587709,5382595:255393
x1,313:25690459,5382595
k1,313:25945852,5382595:255393
x1,313:26718490,5382595
k1,313:26973883,5382595:255393
x1,313:28681819,5382595
k1,313:28937212,5382595:255393
x1,313:30279164,5382595
k1,313:30534557,5382595:255393
x1,313:31595917,5382595
k1,313:31851310,5382595:255393
x1,313:34496577,5382595
k1,313:34496577,5382595:0
)
(1,314:4661699,6273885:29834878,538214,179404
x1,314:5027685,6273885
x1,313:5394070,6273885
x1,313:5986145,6273885
k1,313:6283981,6273885:297836
x1,313:7300611,6273885
k1,313:7598446,6273885:297835
x1,313:8944463,6273885
k1,313:9242299,6273885:297836
x1,313:11397552,6273885
k1,313:11695387,6273885:297835
x1,313:11898713,6273885
(1,313:11898713,6273885:358810,462465,0
x1,313:12257523,6273885
)
x1,313:12460849,6273885
k1,313:12758685,6273885:297836
(1,313:12758685,6273885:358810,462465,0
x1,313:13117495,6273885
)
x1,313:13320821,6273885
k1,313:13618656,6273885:297835
(1,313:13618656,6273885:717620,462465,0
x1,313:14336276,6273885
)
x1,313:14742928,6273885
k1,313:15237758,6273885:494830
x1,313:16498378,6273885
k1,313:16796213,6273885:297835
x1,313:17406190,6273885
x1,313:19948161,6273885
x1,313:21290111,6273885
k1,313:21587947,6273885:297836
x1,313:23785898,6273885
x1,313:24152283,6273885
k1,313:24450118,6273885:297835
x1,313:27908691,6273885
k1,313:28206527,6273885:297836
x1,313:28613179,6273885
x1,313:28979564,6273885
k1,313:29277399,6273885:297835
x1,313:30619348,6273885
k1,313:30917184,6273885:297836
x1,313:31120510,6273885
(1,313:31120510,6273885:717620,462465,0
x1,313:31838130,6273885
)
x1,313:32041456,6273885
k1,313:32339291,6273885:297835
x1,313:34496577,6273885
k1,313:34496577,6273885:0
)
(1,314:4661699,7165175:29834878,498346,139537
x1,314:7752253,7165175
x1,313:8647285,7165175
k1,313:8931193,7165175:283908
x1,313:10273145,7165175
k1,313:10557052,7165175:283907
x1,313:10963704,7165175
x1,313:11839638,7165175
x1,313:12896932,7165175
k1,313:13180840,7165175:283908
x1,313:13790817,7165175
x1,313:16088798,7165175
k1,313:16372705,7165175:283907
x1,313:18900045,7165175
k1,313:19183953,7165175:283908
x1,313:19834596,7165175
k1,313:20118503,7165175:283907
x1,313:21257128,7165175
k1,313:21541036,7165175:283908
x1,313:22130680,7165175
k1,313:22414588,7165175:283908
x1,313:23370219,7165175
k1,313:23654126,7165175:283907
x1,313:24632122,7165175
k1,313:24916030,7165175:283908
x1,313:26221382,7165175
x1,313:28091979,7165175
x1,313:28356701,7165175
k1,313:28640608,7165175:283907
x1,313:29291251,7165175
k1,313:29575159,7165175:283908
x1,313:31771077,7165175
x1,313:32035799,7165175
k1,313:32319706,7165175:283907
x1,313:33196039,7165175
k1,313:33479947,7165175:283908
x1,313:34496577,7165175
k1,313:34496577,7165175:0
)
(1,314:4661699,8056465:29834878,498346,139537
x1,314:7085344,8056465
k1,313:7344801,8056465:259457
x1,313:7934445,8056465
k1,313:8193902,8056465:259457
x1,313:11656538,8056465
k1,313:11915996,8056465:259458
x1,313:14315241,8056465
k1,313:14584823,8056465:269582
x1,313:15601453,8056465
k1,313:15860911,8056465:259458
x1,313:17900268,8056465
x1,313:18164990,8056465
k1,313:18424447,8056465:259457
x1,313:20933487,8056465
k1,313:21192944,8056465:259457
x1,313:22290903,8056465
x1,313:22657288,8056465
x1,313:23822742,8056465
k1,313:24082199,8056465:259457
x1,313:25424151,8056465
k1,313:25683608,8056465:259457
x1,313:28774162,8056465
x1,313:29079548,8056465
k1,313:29339006,8056465:259458
x1,313:32106269,8056465
x1,313:32370991,8056465
k1,313:32630448,8056465:259457
x1,313:33240426,8056465
x1,313:33871134,8056465
k1,313:34130591,8056465:259457
x1,313:34496577,8056465
k1,313:34496577,8056465:0
)
(1,314:4661699,8947755:29834878,498346,139537
x1,314:6165909,8947755
x1,313:8079964,8947755
x1,313:8372592,8947755
k1,313:8567493,8947755:194901
x1,313:10017005,8947755
k1,313:10211907,8947755:194902
x1,313:14007599,8947755
x1,313:14456510,8947755
k1,313:14660272,8947755:203762
x1,313:16027737,8947755
k1,313:16222639,8947755:194902
x1,313:17199400,8947755
k1,313:17394301,8947755:194901
x1,313:19035259,8947755
k1,313:19230160,8947755:194901
x1,313:22084254,8947755
k1,313:22279156,8947755:194902
x1,313:22669860,8947755
x1,313:23512226,8947755
x1,313:24879690,8947755
k1,313:25074591,8947755:194901
x1,313:25387154,8947755
x1,313:26696014,8947755
k1,313:26890916,8947755:194902
x1,313:27457438,8947755
k1,313:27652339,8947755:194901
x1,313:29998519,8947755
k1,313:30193421,8947755:194902
x1,313:31916427,8947755
k1,313:32111328,8947755:194901
x1,313:34496577,8947755
k1,313:34496577,8947755:0
)
(1,314:4661699,9839045:29834878,498346,139537
x1,314:5243568,9839045
x1,314:5603454,9839045
k1,313:5842717,9839045:239263
x1,313:7770108,9839045
k1,313:8009372,9839045:239264
x1,313:8589189,9839045
k1,313:8828452,9839045:239263
x1,313:12147405,9839045
k1,313:12386668,9839045:239263
x1,313:12786542,9839045
x1,313:13686198,9839045
x1,313:14186099,9839045
k1,313:14425362,9839045:239263
x1,313:15425047,9839045
k1,313:15664311,9839045:239264
x1,313:17943592,9839045
k1,313:18182855,9839045:239263
x1,313:18562736,9839045
x1,313:20302245,9839045
x1,313:20682126,9839045
x1,313:22471619,9839045
x1,313:23431316,9839045
k1,313:23670579,9839045:239263
x1,313:25350048,9839045
k1,313:25589311,9839045:239263
x1,313:26189122,9839045
x1,313:27930573,9839045
x1,313:28950310,9839045
k1,313:29189574,9839045:239264
x1,313:32418555,9839045
k1,313:32657818,9839045:239263
x1,313:33257629,9839045
k1,313:33496892,9839045:239263
x1,313:34496577,9839045
k1,313:34496577,9839045:0
)
(1,314:4661699,10730335:29834878,498346,139537
x1,314:6185447,10730335
x1,313:7259483,10730335
k1,313:7457122,10730335:197639
x1,313:7847826,10730335
x1,313:9546990,10730335
k1,313:9744629,10730335:197639
x1,313:11666894,10730335
k1,313:11971979,10730335:305085
x1,313:13343350,10730335
k1,313:13540989,10730335:197639
x1,313:16979186,10730335
x1,313:17510145,10730335
k1,313:17707784,10730335:197639
x1,313:18411053,10730335
k1,313:18608692,10730335:197639
x1,313:20487981,10730335
k1,313:20685620,10730335:197639
x1,313:22092156,10730335
k1,313:22289795,10730335:197639
x1,313:23348603,10730335
x1,313:25527177,10730335
k1,313:25724816,10730335:197639
x1,313:26428085,10730335
k1,313:26625724,10730335:197639
x1,313:27602485,10730335
k1,313:27800124,10730335:197639
x1,313:28190828,10730335
x1,313:28562396,10730335
x1,313:29344204,10730335
k1,313:29541843,10730335:197639
x1,313:30108365,10730335
k1,313:30306004,10730335:197639
x1,313:30813919,10730335
x1,313:31792235,10730335
k1,313:31989874,10730335:197639
x1,313:33279200,10730335
k1,313:33476839,10730335:197639
x1,313:34496577,10730335
k1,313:34496577,10730335:0
)
(1,314:4661699,11621625:29834878,538214,179404
x1,314:6445265,11621625
x1,313:7128597,11621625
k1,313:7338784,11621625:210187
x1,313:8315545,11621625
k1,313:8525731,11621625:210186
x1,313:8916435,11621625
x1,313:9758801,11621625
x1,313:10774631,11621625
k1,313:10984818,11621625:210187
x1,313:11570875,11621625
x1,313:13777956,11621625
k1,313:13988143,11621625:210187
x1,313:15433748,11621625
x1,313:15687307,11621625
k1,313:15897494,11621625:210187
x1,313:17366543,11621625
k1,313:17576729,11621625:210186
x1,313:17772081,11621625
(1,313:17772081,11621625:358810,462465,0
x1,313:18130891,11621625
)
x1,313:18326243,11621625
k1,313:18536430,11621625:210187
(1,313:18536430,11621625:717620,462465,0
x1,313:19254050,11621625
)
x1,313:19449402,11621625
k1,313:19659589,11621625:210187
(1,313:19659589,11621625:717620,462465,0
x1,313:20377209,11621625
)
x1,313:20767913,11621625
k1,313:21072344,11621625:304431
x1,313:22560928,11621625
k1,313:22771115,11621625:210187
x1,313:25939727,11621625
k1,313:26149914,11621625:210187
x1,313:29517784,11621625
k1,313:29727970,11621625:210186
x1,313:31147778,11621625
k1,313:31426039,11621625:210187
x1,313:32012096,11621625
x1,313:34496577,11621625
k1,313:34496577,11621625:0
)
(1,314:4661699,12512915:29834878,498346,139537
x1,314:6088327,12512915
k1,313:6326966,12512915:238639
x1,313:8359913,12512915
k1,313:8598553,12512915:238640
x1,313:10207475,12512915
x1,313:10345815,12512915
k1,313:10584568,12512915:238753
x1,313:11733797,12512915
k1,313:11972436,12512915:238639
x1,313:12963151,12512915
k1,313:13201790,12512915:238639
x1,313:15482414,12512915
x1,313:16474991,12512915
k1,313:16713631,12512915:238640
x1,313:18023355,12512915
k1,313:18261994,12512915:238639
x1,313:21162807,12512915
k1,313:21401447,12512915:238640
x1,313:22392162,12512915
k1,313:22630801,12512915:238639
x1,313:23027087,12512915
x1,313:23881202,12512915
x1,313:24911544,12512915
k1,313:25150184,12512915:238640
x1,313:28163937,12512915
k1,313:28402576,12512915:238639
x1,313:28730697,12512915
x1,313:30079421,12512915
x1,313:31810952,12512915
x1,313:32102394,12512915
k1,313:32394955,12512915:238640
x1,313:32969569,12512915
k1,313:33208208,12512915:238639
x1,313:34515953,12512915
k1,313:34496577,12512915:0
)
(1,314:4661699,13404205:29834878,498346,139537
x1,314:6206975,13404205
k1,313:6721347,13404205:514372
x1,313:9171423,13404205
x1,313:9314946,13404205
k1,313:9635581,13404205:320635
x1,313:10694908,13404205
k1,313:10999258,13404205:304350
x1,313:13195178,13404205
k1,313:13499527,13404205:304349
x1,313:14841479,13404205
k1,313:15145829,13404205:304350
x1,313:16162459,13404205
k1,313:16466809,13404205:304350
x1,313:18910784,13404205
k1,313:19215133,13404205:304349
x1,313:22224354,13404205
k1,313:22528704,13404205:304350
x1,313:24610758,13404205
k1,313:24915108,13404205:304350
x1,313:25687746,13404205
k1,313:25992095,13404205:304349
x1,313:28330344,13404205
k1,313:28634694,13404205:304350
x1,313:31767945,13404205
x1,313:34496577,13404205
k1,313:34496577,13404205:0
)
(1,314:4661699,14295495:29834878,598293,179404
x1,314:7595690,14295495
k1,313:7895964,14295495:300274
x1,313:9288746,14295495
k1,313:9729822,14295495:441076
$1,313:9729822,14295495
x1,313:11019944,14295495
$1,313:11019944,14295495
k1,313:11320218,14295495:300274
x1,313:12814663,14295495
k1,313:13114876,14295495:300213
x1,313:16042769,14295495
k1,313:16343042,14295495:300273
x1,313:16953020,14295495
k1,313:17253294,14295495:300274
x1,313:18920565,14295495
k1,313:19236105,14295495:315540
$1,313:19236105,14295495
x1,313:19685113,14295495
(1,313:19685113,14035077:311300,337875,0
x1,313:19963645,14035077
)
k1,313:20116014,14295495:119601
x1,313:20477066,14295495
k1,313:20778179,14295495:301113
x1,313:21347492,14295495
k1,313:21648605,14295495:301113
x1,313:22579916,14295495
k1,313:22780095,14295495:200179
x1,313:23338245,14295495
k1,313:23538424,14295495:200179
x1,313:24270396,14295495
(1,313:24270396,14035077:1301636,337875,54616
x1,313:25539264,14035077
)
$1,313:25572032,14295495
x1,313:25856689,14295495
k1,313:26156963,14295495:300274
x1,313:28580608,14295495
k1,313:28880882,14295495:300274
x1,313:29246868,14295495
k1,313:29547142,14295495:300274
x1,313:30685767,14295495
k1,313:30986040,14295495:300273
x1,313:31575684,14295495
k1,313:31875958,14295495:300274
x1,313:32404605,14295495
x1,313:33423665,14295495
k1,313:33723939,14295495:300274
x1,313:34496577,14295495
k1,313:34496577,14295495:0
)
(1,314:4661699,15186785:29834878,538214,179404
x1,314:6919713,15186785
x1,313:7213936,15186785
k1,313:7453500,15186785:239564
x1,313:10088502,15186785
k1,313:10328065,15186785:239563
x1,313:10917112,15186785
k1,313:11156676,15186785:239564
x1,313:13318478,15186785
k1,313:13558041,15186785:239563
x1,313:15572580,15186785
k1,313:15812144,15186785:239564
x1,313:16008493,15186785
(1,313:16008493,15186785:358810,462465,0
x1,313:16367303,15186785
)
x1,313:16563652,15186785
k1,313:16803215,15186785:239563
(1,313:16803215,15186785:717620,462465,0
x1,313:17520835,15186785
)
x1,313:17717184,15186785
k1,313:17956748,15186785:239564
x1,313:18545795,15186785
x1,313:19154177,15186785
k1,313:19393740,15186785:239563
x1,313:19747168,15186785
k1,313:19986732,15186785:239564
x1,313:22519634,15186785
k1,313:22759197,15186785:239563
x1,313:25280317,15186785
k1,313:25519881,15186785:239564
x1,313:28311963,15186785
x1,313:28763266,15186785
k1,313:29082922,15186785:319656
x1,313:30103937,15186785
k1,313:30343500,15186785:239563
x1,313:31659039,15186785
k1,313:31898603,15186785:239564
x1,313:32644729,15186785
k1,313:32884292,15186785:239563
x1,313:34515953,15186785
k1,313:34496577,15186785:0
)
(1,314:4661699,16078075:29834878,498346,139537
x1,314:6573271,16078075
k1,313:6811478,16078075:238207
x1,313:8231967,16078075
k1,313:8470174,16078075:238207
x1,313:9160126,16078075
x1,313:10803476,16078075
x1,313:13670835,16078075
x1,313:13975583,16078075
k1,313:14213790,16078075:238207
x1,313:14599352,16078075
x1,313:16184930,16078075
x1,313:16737249,16078075
k1,313:16975456,16078075:238207
x1,313:18438560,16078075
k1,313:18676767,16078075:238207
x1,313:19731988,16078075
k1,313:19970196,16078075:238208
x1,313:20376050,16078075
x1,313:21919966,16078075
k1,313:22158173,16078075:238207
x1,313:23558370,16078075
k1,313:23796577,16078075:238207
x1,313:24892383,16078075
k1,313:25130590,16078075:238207
x1,313:25536444,16078075
x1,313:25881061,16078075
k1,313:26119268,16078075:238207
x1,313:28923719,16078075
k1,313:29162126,16078075:238407
x1,313:30176761,16078075
k1,313:30414968,16078075:238207
x1,313:30800530,16078075
x1,313:32386108,16078075
x1,313:32938427,16078075
k1,313:33176634,16078075:238207
x1,313:34515953,16078075
k1,313:34496577,16078075:0
)
(1,314:4661699,16969365:29834878,498346,139537
x1,314:6562139,16969365
x1,313:6857957,16969365
k1,313:7096490,16969365:238533
x1,313:8083218,16969365
k1,313:8321751,16969365:238533
x1,313:9784082,16969365
k1,313:10022614,16969365:238532
x1,313:11050784,16969365
x1,313:12491606,16969365
k1,313:12730139,16969365:238533
x1,313:15731766,16969365
k1,313:15970299,16969365:238533
x1,313:16286052,16969365
x1,313:17888498,16969365
k1,313:18127031,16969365:238533
x1,313:18758537,16969365
x1,313:19133693,16969365
k1,313:19372225,16969365:238532
x1,313:20994406,16969365
k1,313:21232939,16969365:238533
x1,313:21864445,16969365
k1,313:22102978,16969365:238533
x1,313:23348230,16969365
x1,313:23644048,16969365
k1,313:23882581,16969365:238533
x1,313:28429423,16969365
k1,313:28667956,16969365:238533
x1,313:30325659,16969365
k1,313:30564191,16969365:238532
x1,313:31314104,16969365
k1,313:31552637,16969365:238533
x1,313:33014968,16969365
k1,313:33253501,16969365:238533
x1,313:33608723,16969365
x1,313:34496577,16969365
k1,313:34496577,16969365:0
)
(1,314:4661699,17860655:29834878,498346,139537
x1,314:5149682,17860655
k1,313:5368905,17860655:219223
x1,313:5997939,17860655
k1,313:6217163,17860655:219224
x1,313:7193924,17860655
k1,313:7413147,17860655:219223
x1,313:9392065,17860655
x1,313:10075397,17860655
k1,313:10294620,17860655:219223
x1,313:13185832,17860655
k1,313:13405056,17860655:219224
x1,313:13877808,17860655
k1,313:14097031,17860655:219223
x1,313:16345535,17860655
k1,313:16564758,17860655:219223
x1,313:16916392,17860655
k1,313:17135616,17860655:219224
x1,313:22203053,17860655
k1,313:22422276,17860655:219223
x1,313:23869836,17860655
k1,313:24089059,17860655:219223
x1,313:27456929,17860655
k1,313:27680149,17860655:223220
x1,313:28422487,17860655
k1,313:28641711,17860655:219224
x1,313:29738019,17860655
x1,313:30321382,17860655
k1,313:30559744,17860655:238362
x1,313:30883244,17860655
x1,313:32338263,17860655
k1,313:32631640,17860655:219223
x1,313:34510929,17860655
k1,313:34496577,17860655:0
)
(1,314:4661699,18751945:29834878,498346,139537
x1,314:6125646,18751945
k1,313:6365534,18751945:239888
x1,313:6731520,18751945
k1,313:6971407,18751945:239887
x1,313:9622774,18751945
x1,313:11127785,18751945
x1,313:11433171,18751945
k1,313:11673059,18751945:239888
x1,313:12732386,18751945
x1,313:13241098,18751945
k1,313:13480986,18751945:239888
x1,313:14070630,18751945
k1,313:14310517,18751945:239887
x1,313:15123821,18751945
x1,313:17362439,18751945
k1,313:17602327,18751945:239888
x1,313:18822281,18751945
k1,313:19062168,18751945:239887
x1,313:22258450,18751945
k1,313:22579436,18751945:320986
x1,313:23840056,18751945
k1,313:24079943,18751945:239887
x1,313:27658478,18751945
k1,313:27898366,18751945:239888
x1,313:28774699,18751945
k1,313:29014587,18751945:239888
x1,313:30031217,18751945
k1,313:30271104,18751945:239887
x1,313:31836714,18751945
x1,313:32142100,18751945
k1,313:32381988,18751945:239888
x1,313:34496577,18751945
k1,313:34496577,18751945:0
)
(1,314:4661699,19643235:29834878,538214,179404
x1,314:5017639,19643235
x1,313:5373419,19643235
x1,313:5948693,19643235
k1,313:6187504,19643235:238811
x1,313:7176225,19643235
k1,313:7415035,19643235:238810
x1,313:9414229,19643235
x1,313:9710684,19643235
k1,313:9949495,19643235:238811
x1,313:10463630,19643235
x1,313:11709258,19643235
x1,313:11966165,19643235
k1,313:12204975,19643235:238810
x1,313:12778434,19643235
k1,313:13017245,19643235:238811
x1,313:13610478,19643235
x1,313:15844829,19643235
k1,313:16083640,19643235:238811
x1,313:18061082,19643235
x1,313:20216335,19643235
k1,313:20455145,19643235:238810
x1,313:20830860,19643235
x1,313:22363217,19643235
k1,313:22602028,19643235:238811
x1,313:25686836,19643235
k1,313:25925647,19643235:238811
x1,313:27151660,19643235
x1,313:29631214,19643235
k1,313:29870024,19643235:238810
x1,313:30067768,19643235
(1,313:30067768,19643235:717620,462465,0
x1,313:30785388,19643235
)
x1,313:30983132,19643235
k1,313:31221943,19643235:238811
(1,313:31221943,19643235:717620,462465,0
x1,313:31939563,19643235
)
x1,313:32137307,19643235
k1,313:32376117,19643235:238810
x1,313:32854658,19643235
k1,313:33093469,19643235:238811
x1,313:34596326,19643235
k1,313:34496577,19643235:0
)
(1,314:4661699,20534525:29834878,498346,139537
x1,314:5312342,20534525
k1,313:5551539,20534525:239197
x1,313:7019551,20534525
k1,313:7258749,20534525:239198
x1,313:8135082,20534525
k1,313:8374279,20534525:239197
x1,313:10570197,20534525
k1,313:10809394,20534525:239197
x1,313:15494021,20534525
k1,313:15733218,20534525:239197
x1,313:17341526,20534525
k1,313:17580725,20534525:239199
x1,313:18597355,20534525
k1,313:18836553,20534525:239198
x1,313:20402161,20534525
x1,313:22395155,20534525
x1,313:22700541,20534525
k1,313:22939738,20534525:239197
x1,313:25643972,20534525
k1,313:25883169,20534525:239197
x1,313:27227152,20534525
k1,313:27466349,20534525:239197
x1,313:28055993,20534525
x1,313:28422378,20534525
x1,313:29750492,20534525
k1,313:29989690,20534525:239198
x1,313:31006320,20534525
k1,313:31245517,20534525:239197
x1,313:34523129,20534525
k1,313:34496577,20534525:0
)
(1,314:4661699,21425815:29834878,498346,139537
x1,314:5211476,21425815
x1,313:5564605,21425815
x1,313:6332029,21425815
k1,313:6570966,21425815:238937
x1,313:7552711,21425815
k1,313:7791513,21425815:238802
x1,313:9403537,21425815
x1,313:9658491,21425815
k1,313:9897294,21425815:238803
x1,313:14340671,21425815
k1,313:14579473,21425815:238802
x1,313:15875377,21425815
k1,313:16114179,21425815:238802
x1,313:18668679,21425815
k1,313:18907482,21425815:238803
x1,313:21970525,21425815
k1,313:22209327,21425815:238802
x1,313:22602025,21425815
x1,313:26120898,21425815
k1,313:26359700,21425815:238802
x1,313:27419984,21425815
k1,313:27658787,21425815:238803
x1,313:31312841,21425815
k1,313:31551643,21425815:238802
x1,313:33436592,21425815
x1,313:34202354,21425815
x1,313:34496577,21425815
k1,313:34496577,21425815:0
)
(1,314:4661699,22317105:29834878,538214,179404
x1,314:6771502,22317105
x1,313:7513441,22317105
x1,313:8123338,22317105
k1,313:8358963,22317105:235625
x1,313:10742260,22317105
k1,313:10977884,22317105:235624
x1,313:13658112,22317105
k1,313:13893737,22317105:235625
x1,313:14206300,22317105
x1,313:15983604,22317105
k1,313:16219229,22317105:235625
x1,313:16414581,22317105
(1,313:16414581,22317105:717620,462465,0
x1,313:17132201,22317105
)
x1,313:17327553,22317105
k1,313:17563178,22317105:235625
x1,313:18035930,22317105
k1,313:18271554,22317105:235624
x1,313:21053368,22317105
x1,313:21306927,22317105
k1,313:21542552,22317105:235625
x1,313:22910017,22317105
k1,313:23145642,22317105:235625
x1,313:24282592,22317105
k1,313:24518216,22317105:235624
x1,313:27999391,22317105
k1,313:28317139,22317105:317748
x1,313:29528321,22317105
k1,313:29763945,22317105:235624
x1,313:31992914,22317105
k1,313:32228539,22317105:235625
x1,313:34496577,22317105
k1,313:34496577,22317105:0
)
(1,314:4661699,23208395:29834878,498346,139537
x1,314:5146511,23208395
k1,313:5385817,23208395:239306
x1,313:8174488,23208395
k1,313:8413794,23208395:239306
x1,313:9455539,23208395
k1,313:9694845,23208395:239306
x1,313:11017060,23208395
k1,313:11256366,23208395:239306
x1,313:12458380,23208395
k1,313:12697685,23208395:239305
x1,313:13182497,23208395
k1,313:13421803,23208395:239306
x1,313:15547363,23208395
k1,313:15786694,23208395:239331
x1,313:16868506,23208395
k1,313:17107812,23208395:239306
x1,313:18430027,23208395
k1,313:18669333,23208395:239306
x1,313:19150139,23208395
k1,313:19389445,23208395:239306
x1,313:20435196,23208395
k1,313:20674502,23208395:239306
x1,313:21075173,23208395
x1,313:22136852,23208395
k1,313:22376157,23208395:239305
x1,313:22736761,23208395
x1,313:23097465,23208395
x1,313:24201412,23208395
x1,313:25463625,23208395
x1,313:26445368,23208395
k1,313:26684674,23208395:239306
x1,313:28710069,23208395
x1,313:29010671,23208395
k1,313:29249977,23208395:239306
x1,313:29891051,23208395
k1,313:30130357,23208395:239306
x1,313:31132035,23208395
k1,313:31371341,23208395:239306
x1,313:34496577,23208395
k1,313:34496577,23208395:0
)
(1,314:4661699,24099685:29834878,498346,139537
x1,314:5840989,24099685
k1,313:6092990,24099685:252001
x1,313:9435664,24099685
k1,313:9687664,24099685:252000
x1,313:10256976,24099685
x1,313:10623361,24099685
x1,313:11504158,24099685
k1,313:11756159,24099685:252001
x1,313:12366137,24099685
k1,313:12618137,24099685:252000
x1,313:15468766,24099685
k1,313:15720767,24099685:252001
x1,313:16371410,24099685
k1,313:16623410,24099685:252000
x1,313:18920993,24099685
k1,313:19172994,24099685:252001
x1,313:23857621,24099685
k1,313:24109621,24099685:252000
x1,313:26020883,24099685
k1,313:26276082,24099685:255199
x1,313:27455372,24099685
k1,313:27707373,24099685:252001
x1,313:29049325,24099685
k1,313:29301325,24099685:252000
x1,313:30317955,24099685
k1,313:30569956,24099685:252001
x1,313:31667915,24099685
x1,313:34496577,24099685
k1,313:34496577,24099685:0
)
(1,314:4661699,24990975:29834878,498346,139537
x1,314:5219848,24990975
x1,313:5578658,24990975
x1,313:6441794,24990975
g1,313:6681000,24990975
x1,313:8718244,24990975
g1,313:8957450,24990975
x1,313:9356128,24990975
x1,313:9695004,24990975
g1,313:9934210,24990975
x1,313:10773426,24990975
x1,313:13524303,24990975
g1,313:13763509,24990975
x1,313:15298418,24990975
x1,313:17251941,24990975
x1,313:18129032,24990975
x1,313:18268568,24990975
k1,314:34496577,24990975:16367227
g1,314:34496577,24990975
)
(1,316:4661699,27241938:29834878,655359,0
(1,316:4661699,27241938:0,0,0
g1,316:4661699,27241938
)
(1,316:4661699,27241938:0,0,0
(1,316:4661699,27241938:0,0,0
(1,316:4661699,26062290:0,0,0
)
)
g1,316:4661699,27241938
)
x1,316:7686729,27241938
x1,316:8724819,27241938
k1,316:34496577,27241938:25771758
g1,316:34496577,27241938
)
(1,318:4661699,28870083:29834878,546132,152916
(1,318:4661699,28870083:0,0,0
g1,318:4661699,28870083
)
(1,318:4661699,28870083:0,0,0
(1,318:4661699,28870083:0,0,0
(1,318:4661699,27952579:0,0,0
)
)
g1,318:4661699,28870083
)
x1,318:10162625,28870083
g1,318:10457537,28870083
x1,318:14717287,28870083
k1,318:34496577,28870083:19779290
g1,318:34496577,28870083
)
(1,320:4661699,30224834:29834878,538214,179404
x1,320:5553302,30224834
k1,319:5768803,30224834:215501
x1,319:6354860,30224834
x1,319:8561941,30224834
k1,319:8777441,30224834:215500
x1,319:10932175,30224834
k1,319:11147676,30224834:215501
x1,319:12519047,30224834
k1,319:12734547,30224834:215500
x1,319:13711308,30224834
k1,319:13926809,30224834:215501
x1,319:18288045,30224834
k1,319:18503545,30224834:215500
x1,319:19633783,30224834
[1,319:19678990,30224834:226050,26214,0
]
x1,319:25179484,30224834
[1,319:25224691,30224834:226050,26214,0
]
x1,319:28087963,30224834
k1,319:28303464,30224834:215501
x1,319:29563484,30224834
k1,319:29778961,30224834:215477
x1,319:29974313,30224834
(1,319:29974313,30224834:358810,462465,0
x1,319:30333123,30224834
)
x1,319:30528475,30224834
k1,319:30743975,30224834:215500
x1,319:32111440,30224834
k1,319:32326941,30224834:215501
x1,319:32678575,30224834
k1,319:32894075,30224834:215500
x1,319:33245709,30224834
k1,319:33461210,30224834:215501
x1,319:34496577,30224834
k1,319:34496577,30224834:0
)
(1,320:4661699,31116124:29834878,498346,139537
x1,320:7451327,31116124
k1,319:7722476,31116124:271149
x1,319:8332454,31116124
x1,319:9595506,31116124
x1,319:10124950,31116124
k1,319:10396098,31116124:271148
x1,319:11453392,31116124
x1,319:13062097,31116124
k1,319:13333246,31116124:271149
x1,319:14105884,31116124
k1,319:14377032,31116124:271148
x1,319:15393662,31116124
k1,319:15664811,31116124:271149
x1,319:16051131,31116124
x1,319:17639902,31116124
x1,319:18107950,31116124
k1,319:18522719,31116124:414769
x1,319:22117519,31116124
k1,319:22388667,31116124:271148
x1,319:25424320,31116124
k1,319:25695469,31116124:271149
x1,319:26712099,31116124
k1,319:26983247,31116124:271148
x1,319:28113485,31116124
[1,319:28158692,31116124:226050,26214,0
]
x1,319:29514980,31116124
k1,319:29786097,31116124:271117
x1,319:31941353,31116124
k1,319:32212501,31116124:271148
x1,319:32497158,31116124
x1,319:33270195,31116124
x1,319:33615450,31116124
k1,319:33886599,31116124:271149
x1,319:34496577,31116124
k1,319:34496577,31116124:0
)
(1,320:4661699,32007414:29834878,538214,179404
x1,320:5027685,32007414
k1,319:5269183,32007414:241498
x1,319:7062516,32007414
k1,319:7304013,32007414:241497
x1,319:8401972,32007414
k1,319:8643470,32007414:241498
x1,319:10800757,32007414
x1,319:11654725,32007414
x1,319:12752684,32007414
k1,319:12994181,32007414:241497
x1,319:13644824,32007414
k1,319:13886322,32007414:241498
x1,319:14252308,32007414
x1,319:14618693,32007414
x1,319:15574722,32007414
k1,319:15816219,32007414:241497
x1,319:17625818,32007414
k1,319:17867316,32007414:241498
x1,319:18477293,32007414
x1,319:22523877,32007414
k1,319:22766520,32007414:242643
x1,319:23783148,32007414
x1,319:24169865,32007414
k1,319:24411363,32007414:241498
x1,319:25509322,32007414
k1,319:25750819,32007414:241497
$1,319:25750819,32007414
x1,319:26308969,32007414
k1,319:26512123,32007414:203154
x1,319:26878109,32007414
$1,319:26878109,32007414
x1,319:27244095,32007414
x1,319:27610081,32007414
k1,319:27851579,32007414:241498
x1,319:28628284,32007414
k1,319:28954099,32007414:325815
x1,319:30995489,32007414
k1,319:31236987,32007414:241498
x1,319:32009625,32007414
x1,319:34596326,32007414
k1,319:34496577,32007414:0
)
(1,320:4661699,32898704:29834878,498346,139537
x1,320:6288105,32898704
k1,319:6528173,32898704:240068
x1,319:8581015,32898704
x1,319:12547759,32898704
k1,319:12788042,32898704:240283
x1,319:14297426,32898704
k1,319:14537493,32898704:240067
x1,319:15132520,32898704
x1,319:17179312,32898704
k1,319:17419380,32898704:240068
x1,319:19472222,32898704
x1,319:23438966,32898704
k1,319:23760491,32898704:321525
x1,319:24246429,32898704
x1,319:25061514,32898704
x1,319:25438365,32898704
x1,319:26987219,32898704
x1,319:27244964,32898704
k1,319:27485032,32898704:240068
x1,319:27802379,32898704
x1,319:29131272,32898704
k1,319:29371339,32898704:240067
x1,319:31638391,32898704
k1,319:31878459,32898704:240068
x1,319:34496577,32898704
k1,319:34496577,32898704:0
)
(1,320:4661699,33789994:29834878,538214,179404
x1,320:9864447,33789994
g1,319:10103653,33789994
x1,319:13322977,33789994
g1,319:13562183,33789994
x1,319:13881125,33789994
x1,319:15894447,33789994
k1,320:34496577,33789994:18741348
g1,320:34496577,33789994
)
(1,321:4661699,35701568:29834878,546132,152916
(1,321:4661699,35701568:0,0,0
g1,321:4661699,35701568
)
(1,321:4661699,35701568:0,0,0
(1,321:4661699,35701568:0,0,0
(1,321:4661699,34784064:0,0,0
)
)
g1,321:4661699,35701568
)
x1,321:6094299,35701568
g1,321:6389211,35701568
x1,321:7101915,35701568
g1,321:7396827,35701568
x1,321:10986288,35701568
x1,321:11365395,35701568
g1,321:11660307,35701568
x1,321:12657911,35701568
g1,321:12952823,35701568
x1,321:13739255,35701568
x1,321:14800939,35701568
k1,321:34496577,35701568:19695638
g1,321:34496577,35701568
)
(1,323:4661699,37056319:29834878,498346,139537
x1,323:7696496,37056319
x1,322:7989124,37056319
k1,322:8202439,37056319:213315
x1,322:9298366,37056319
x1,322:10978393,37056319
x1,322:11564449,37056319
x1,322:14396654,37056319
k1,322:14609970,37056319:213316
x1,322:15235098,37056319
x1,322:16079418,37056319
k1,322:16292733,37056319:213315
x1,322:16800648,37056319
x1,322:17681286,37056319
k1,322:17894602,37056319:213316
x1,322:19265973,37056319
k1,322:19479288,37056319:213315
x1,322:20065344,37056319
k1,322:20278660,37056319:213316
x1,322:20630294,37056319
k1,322:20843609,37056319:213315
x1,322:23187835,37056319
k1,322:23406329,37056319:218494
x1,322:25625531,37056319
x1,322:25918159,37056319
k1,322:26131474,37056319:213315
x1,322:28319418,37056319
x1,322:28670653,37056319
k1,322:28883969,37056319:213316
x1,322:30878514,37056319
k1,322:31091829,37056319:213315
x1,322:32420224,37056319
x1,322:34515953,37056319
k1,322:34496577,37056319:0
)
(1,323:4661699,37947609:29834878,498346,139537
x1,323:8275497,37947609
k1,322:8513529,37947609:238032
x1,322:9663915,37947609
k1,322:9901947,37947609:238032
x1,322:10576310,37947609
x1,322:11310276,37947609
k1,322:11548308,37947609:238032
x1,322:12639191,37947609
x1,322:15197705,37947609
x1,322:15653792,37947609
k1,322:15972342,37947609:318550
x1,322:16765712,37947609
x1,322:17618682,37947609
x1,322:19463265,37947609
x1,322:19601804,37947609
k1,322:19840070,37947609:238266
x1,322:20792114,37947609
x1,322:22319448,37947609
k1,322:22557479,37947609:238031
x1,322:25666495,37947609
k1,322:25904526,37947609:238031
x1,322:27054912,37947609
k1,322:27292944,37947609:238032
x1,322:28225153,37947609
x1,322:30428636,37947609
k1,322:30666668,37947609:238032
x1,322:32848433,37947609
k1,322:33086465,37947609:238032
x1,322:33602155,37947609
x1,322:34496577,37947609
k1,322:34496577,37947609:0
)
(1,323:4661699,38838899:29834878,498346,139537
x1,323:6042866,38838899
k1,322:6283083,38838899:240217
x1,322:6912675,38838899
k1,322:7152892,38838899:240217
x1,322:8451426,38838899
k1,322:8691643,38838899:240217
x1,322:9283853,38838899
x1,322:10385639,38838899
k1,322:10625856,38838899:240217
x1,322:12441835,38838899
k1,322:12682305,38838899:240470
x1,322:14494350,38838899
x1,322:14848236,38838899
x1,322:15143097,38838899
k1,322:15383314,38838899:240217
x1,322:16998612,38838899
x1,322:17352498,38838899
k1,322:17592715,38838899:240217
x1,322:18733850,38838899
k1,322:18974066,38838899:240216
x1,322:21813132,38838899
k1,322:22053602,38838899:240470
x1,322:23194737,38838899
k1,322:23434954,38838899:240217
x1,322:25099437,38838899
k1,322:25339654,38838899:240217
x1,322:26716887,38838899
k1,322:26957104,38838899:240217
x1,322:31092736,38838899
k1,322:31332953,38838899:240217
x1,322:32895128,38838899
k1,322:33135345,38838899:240217
x1,322:34123017,38838899
x1,322:34496577,38838899
k1,322:34496577,38838899:0
)
(1,323:4661699,39730189:29834878,498346,139537
x1,323:5301003,39730189
k1,322:5540682,39730189:239679
x1,322:8222981,39730189
k1,322:8462778,39730189:239797
x1,322:11837985,39730189
k1,322:12077782,39730189:239797
x1,322:13229323,39730189
k1,322:13469002,39730189:239679
x1,322:16828327,39730189
k1,322:17068006,39730189:239679
x1,322:19518011,39730189
k1,322:19757690,39730189:239679
x1,322:21991284,39730189
k1,322:22311644,39730189:320360
x1,322:23244790,39730189
k1,322:23484469,39730189:239679
x1,322:24997355,39730189
x1,322:25453921,39730189
x1,322:26168670,39730189
k1,322:26408349,39730189:239679
x1,322:29551263,39730189
k1,322:29791060,39730189:239797
x1,322:31736768,39730189
x1,322:34496577,39730189
k1,322:34496577,39730189:0
)
(1,323:4661699,40621479:29834878,498346,139537
x1,323:6837957,40621479
k1,322:7076751,40621479:238794
x1,322:8484682,40621479
k1,322:8723373,40621479:238691
x1,322:11406488,40621479
k1,322:11645282,40621479:238794
x1,322:13421287,40621479
k1,322:13659978,40621479:238691
x1,322:14263377,40621479
x1,322:18229899,40621479
k1,322:18468693,40621479:238794
x1,322:19635264,40621479
k1,322:19873955,40621479:238691
x1,322:21241659,40621479
k1,322:21480350,40621479:238691
x1,322:24097090,40621479
k1,322:24335781,40621479:238691
x1,322:27119460,40621479
k1,322:27358151,40621479:238691
x1,322:27881097,40621479
x1,322:28788384,40621479
k1,322:29027075,40621479:238691
x1,322:29429341,40621479
x1,322:32249045,40621479
k1,322:32487736,40621479:238691
x1,322:32890002,40621479
x1,322:33252221,40621479
k1,322:33490912,40621479:238691
x1,322:34496577,40621479
k1,322:34496577,40621479:0
)
(1,323:4661699,41512769:29834878,498346,139537
x1,323:6936157,41512769
g1,322:7175363,41512769
x1,322:8451132,41512769
g1,322:8690338,41512769
x1,322:10705655,41512769
x1,322:11403340,41512769
g1,322:11642546,41512769
x1,322:12798712,41512769
g1,322:13037918,41512769
x1,322:13416663,41512769
x1,322:14196077,41512769
x1,322:15312375,41512769
g1,322:15551581,41512769
x1,322:16309069,41512769
g1,322:16548275,41512769
x1,322:17584836,41512769
x1,322:19988863,41512769
g1,322:20228069,41512769
x1,322:21483906,41512769
g1,322:21723112,41512769
x1,322:22879278,41512769
g1,322:23118484,41512769
x1,322:23796236,41512769
x1,322:24533790,41512769
g1,322:24772996,41512769
x1,322:25171674,41512769
x1,322:26688643,41512769
g1,322:26927849,41512769
x1,322:29682713,41512769
g1,322:29921919,41512769
x1,322:30519936,41512769
g1,322:30759142,41512769
x1,322:31755837,41512769
g1,322:31995043,41512769
x1,322:33733280,41512769
x1,322:33872816,41512769
k1,323:34496577,41512769:762979
g1,323:34496577,41512769
)
(1,324:4661699,43424344:29834878,546132,152916
(1,324:4661699,43424344:0,0,0
g1,324:4661699,43424344
)
(1,324:4661699,43424344:0,0,0
(1,324:4661699,43424344:0,0,0
(1,324:4661699,42506840:0,0,0
)
)
g1,324:4661699,43424344
)
x1,324:5743043,43424344
x1,324:6662822,43424344
g1,324:6957734,43424344
x1,324:8370854,43424344
g1,324:8665766,43424344
x1,324:10361510,43424344
g1,324:10656422,43424344
x1,324:11086502,43424344
x1,324:11528870,43424344
x1,324:14404262,43424344
x1,324:14846630,43424344
k1,324:34496577,43424344:19682682
g1,324:34496577,43424344
)
(1,326:4661699,44779095:29834878,498346,139537
x1,326:7271756,44779095
k1,325:7511400,44779095:239644
x1,325:9552581,44779095
k1,325:9792225,44779095:239644
x1,325:10947234,44779095
k1,325:11186877,44779095:239643
x1,325:13656208,44779095
k1,325:13895852,44779095:239644
x1,325:15289829,44779095
k1,325:15529473,44779095:239644
x1,325:17923131,44779095
k1,325:18162775,44779095:239644
x1,325:21191687,44779095
k1,325:21431331,44779095:239644
x1,325:22289623,44779095
k1,325:22529266,44779095:239643
x1,325:23688259,44779095
k1,325:23927903,44779095:239644
x1,325:25664401,44779095
k1,325:25904045,44779095:239644
x1,325:26861906,44779095
k1,325:27101550,44779095:239644
x1,325:27460001,44779095
x1,325:27818432,44779095
x1,325:29809788,44779095
k1,325:30049431,44779095:239643
x1,325:30646850,44779095
k1,325:30886494,44779095:239644
x1,325:31882192,44779095
k1,325:32121836,44779095:239644
x1,325:34496577,44779095
k1,325:34496577,44779095:0
)
(1,326:4661699,45670385:29834878,498346,159471
x1,326:5660387,45670385
x1,325:7819229,45670385
g1,325:8068401,45670385
x1,325:15226575,45670385
g1,325:15465781,45670385
x1,325:16103666,45670385
g1,325:16342872,45670385
$1,325:16342872,45670385
x1,325:16719618,45670385
g1,325:16719618,45670385
x1,325:17096364,45670385
g1,325:17096364,45670385
x1,325:17473110,45670385
g1,325:17473110,45670385
x1,325:17849856,45670385
g1,325:17849856,45670385
x1,325:18226602,45670385
g1,325:18226602,45670385
x1,325:18603348,45670385
g1,325:18603348,45670385
x1,325:18980094,45670385
g1,325:18980094,45670385
x1,325:19356840,45670385
g1,325:19356840,45670385
x1,325:19733586,45670385
g1,325:19733586,45670385
x1,325:20110332,45670385
g1,325:20110332,45670385
x1,325:20487078,45670385
g1,325:20487078,45670385
x1,325:20863824,45670385
g1,325:20863824,45670385
x1,325:21240570,45670385
g1,325:21240570,45670385
x1,325:21617316,45670385
g1,325:21617316,45670385
x1,325:21994062,45670385
g1,325:21994062,45670385
x1,325:22370808,45670385
g1,325:22370808,45670385
x1,325:22747554,45670385
g1,325:22747554,45670385
x1,325:23124300,45670385
g1,325:23124300,45670385
x1,325:23501046,45670385
g1,325:23501046,45670385
x1,325:23877792,45670385
g1,325:23877792,45670385
x1,325:24254538,45670385
g1,325:24254538,45670385
x1,325:24631284,45670385
g1,325:24631284,45670385
x1,325:25008030,45670385
g1,325:25008030,45670385
x1,325:25384776,45670385
g1,325:25384776,45670385
x1,325:25761522,45670385
g1,325:25761522,45670385
x1,325:26138268,45670385
g1,325:26138268,45670385
x1,325:26515014,45670385
g1,325:26515014,45670385
x1,325:26891760,45670385
g1,325:26891760,45670385
x1,325:27268506,45670385
g1,325:27268506,45670385
x1,325:27645252,45670385
g1,325:27645252,45670385
x1,325:28021998,45670385
g1,325:28021998,45670385
x1,325:28398744,45670385
g1,325:28398744,45670385
x1,325:28775490,45670385
g1,325:28775490,45670385
x1,325:29152236,45670385
g1,325:29152236,45670385
x1,325:29528982,45670385
g1,325:29528982,45670385
x1,325:29905728,45670385
g1,325:29905728,45670385
x1,325:30659220,45670385
$1,325:30659220,45670385
x1,325:30858559,45670385
k1,326:34496577,45670385:3777236
g1,326:34496577,45670385
)
(1,327:4661699,47581960:29834878,589824,196608
(1,327:4661699,47581960:0,0,0
g1,327:4661699,47581960
)
(1,327:4661699,47581960:0,0,0
(1,327:4661699,47581960:0,0,0
(1,327:4661699,46664456:0,0,0
)
)
g1,327:4661699,47581960
)
x1,327:8209291,47581960
x1,327:8676235,47581960
x1,327:10585882,47581960
x1,327:10905370,47581960
g1,327:11200282,47581960
x1,327:14261268,47581960
g1,327:14556180,47581960
x1,327:16346588,47581960
k1,327:34496577,47581960:18253503
g1,327:34496577,47581960
)
(1,329:4661699,48936711:29834878,538214,179404
x1,329:5120777,48936711
x1,328:6313181,48936711
x1,328:9130159,48936711
k1,328:9328880,48936711:198721
x1,328:11051886,48936711
k1,328:11250607,48936711:198721
x1,328:11758522,48936711
x1,328:12639160,48936711
k1,328:12837881,48936711:198721
x1,328:14052972,48936711
x1,328:15342295,48936711
k1,328:15541016,48936711:198721
x1,328:16517776,48936711
x1,328:18512324,48936711
k1,328:18711045,48936711:198721
x1,328:20078510,48936711
x1,328:21094342,48936711
k1,328:21293062,48936711:198720
x1,328:21881072,48936711
x1,328:23443888,48936711
x1,328:24733212,48936711
x1,328:24986771,48936711
k1,328:25185492,48936711:198721
x1,328:26613518,48936711
k1,328:26812239,48936711:198721
x1,328:28257845,48936711
k1,328:28456566,48936711:198721
x1,328:29198904,48936711
x1,328:29824032,48936711
x1,328:30453066,48936711
x1,328:31586109,48936711
k1,328:31784830,48936711:198721
x1,328:32917872,48936711
k1,328:33116593,48936711:198721
x1,328:34523129,48936711
k1,328:34496577,48936711:0
)
(1,329:4661699,49828001:29834878,538214,179404
x1,329:5251662,49828001
x1,329:7537279,49828001
k1,328:7740835,49828001:203556
x1,328:9108300,49828001
k1,328:9302943,49828001:194643
x1,328:10105841,49828001
x1,328:10693851,49828001
x1,328:13194358,49828001
k1,328:13389002,49828001:194644
x1,328:13935988,49828001
x1,328:14443903,49828001
x1,328:15229218,49828001
k1,328:15423861,49828001:194643
x1,328:16441646,49828001
x1,328:17320330,49828001
k1,328:17514974,49828001:194644
x1,328:18140102,49828001
k1,328:18334745,49828001:194643
x1,328:19018478,49828001
x1,328:20620364,49828001
k1,328:20815007,49828001:194643
x1,328:21191753,49828001
k1,328:21386353,49828001:194600
x1,328:23191406,49828001
k1,328:23495493,49828001:304087
x1,328:24638302,49828001
x1,328:25009071,49828001
k1,328:25203714,49828001:194643
x1,328:25711629,49828001
x1,328:26320728,49828001
k1,328:26515371,49828001:194643
x1,328:28435682,49828001
k1,328:28630326,49828001:194644
x1,328:29216382,49828001
k1,328:29411025,49828001:194643
x1,328:31012912,49828001
k1,328:31207556,49828001:194644
x1,328:31953802,49828001
x1,328:32934469,49828001
k1,328:33129112,49828001:194643
x1,328:34496577,49828001
k1,328:34496577,49828001:0
)
(1,329:4661699,50719291:29834878,538214,179404
x1,329:5678329,50719291
k1,328:5949254,50719291:270925
x1,328:6986216,50719291
k1,328:7257141,50719291:270925
x1,328:9129771,50719291
x1,328:11285027,50719291
k1,328:11555951,50719291:270924
x1,328:12574613,50719291
x1,328:13509912,50719291
x1,328:14650570,50719291
k1,328:14929424,50719291:278854
x1,328:16454369,50719291
x1,328:17430333,50719291
k1,328:17711224,50719291:270925
x1,328:19594954,50719291
[1,328:19640161,50719291:226050,26214,0
]
x1,328:22880179,50719291
[1,328:22925386,50719291:226050,26214,0
]
x1,328:26918896,50719291
[1,328:26964103,50719291:226050,26214,0
]
x1,328:31334359,50719291
k1,328:31605284,50719291:270925
x1,328:34496577,50719291
k1,329:34496577,50719291:0
)
]
(1,329:4661699,52685371:29834878,462465,0
(1,329:4661699,52685371:29834878,462465,0
k1,329:19220328,52685371:14558629
x1,329:19937948,52685371
k1,329:34496577,52685371:14558629
)
)
]
]
]
!41858
}19
!11
{20
[1,347:4736286,52685371:29760291,47949085,0
(1,347:4736286,4736286:0,0,0
[1,347:0,4736286:0,0,0
(1,347:0,0:0,0,0
g1,347:0,0
)
]
)
[1,347:4736286,4736286:0,0,0
(1,347:4736286,2171086:0,0,0
k1,347:4736286,2171086:140368
)
]
[1,347:4736286,52685371:29760291,47949085,0
[1,347:4661699,52685371:29834878,50448504,0
[1,347:4661699,3023299:29834878,786432,0
(1,347:4661699,3023299:29834878,0,0
h1,347:4661699,3023299:29834878,0,0
)
]
[1,347:4661699,50719291:29834878,46057592,0
(1,329:4661699,5382595:29834878,438545,159471
x1,329:8805905,5382595
g1,328:9182651,5382595
x1,328:12573365,5382595
g1,328:12950111,5382595
x1,328:14457095,5382595
g1,328:14833841,5382595
x1,328:16340825,5382595
g1,328:16717571,5382595
x1,328:18224555,5382595
[1,328:18269762,5382595:226050,26214,0
]
x1,328:22263272,5382595
[1,328:22308479,5382595:226050,26214,0
]
x1,328:25171751,5382595
g1,328:25548497,5382595
x1,328:26678735,5382595
[1,328:26723942,5382595:226050,26214,0
]
x1,328:30717452,5382595
[1,328:30762659,5382595:226050,26214,0
]
x1,328:33625931,5382595
g1,328:33437558,5382595
)
(1,329:4661699,6273885:29834878,538214,179404
x1,329:6545429,6273885
[1,328:6590636,6273885:226050,26214,0
]
x1,328:10584146,6273885
[1,328:10629353,6273885:226050,26214,0
]
x1,328:13492625,6273885
g1,328:13869371,6273885
x1,328:16883339,6273885
g1,328:17260085,6273885
x1,328:19143815,6273885
x1,328:19343154,6273885
g1,328:19582360,6273885
x1,328:21256807,6273885
g1,328:21496013,6273885
x1,328:22496694,6273885
x1,328:24179114,6273885
k1,329:34496577,6273885:10456681
g1,329:34496577,6273885
)
(1,330:4661699,8167348:29834878,589824,196608
(1,330:4661699,8167348:0,0,0
g1,330:4661699,8167348
)
(1,330:4661699,8167348:0,0,0
(1,330:4661699,8167348:0,0,0
(1,330:4661699,7249844:0,0,0
)
)
g1,330:4661699,8167348
)
x1,330:6480323,8167348
x1,330:8579750,8167348
g1,330:8874662,8167348
x1,330:9611942,8167348
x1,330:10942688,8167348
g1,330:11237600,8167348
x1,330:13547744,8167348
x1,330:14162144,8167348
g1,330:14457056,8167348
x1,330:17465160,8167348
g1,330:17760072,8167348
x1,330:19550480,8167348
k1,330:34496577,8167348:15049611
g1,330:34496577,8167348
)
(1,332:4661699,9522099:29834878,498346,139537
x1,332:5868058,9522099
k1,331:6108237,9522099:240179
x1,331:7737914,9522099
k1,331:7978094,9522099:240180
x1,331:10364974,9522099
k1,331:10605153,9522099:240179
x1,331:10982762,9522099
x1,331:12534810,9522099
x1,331:13075325,9522099
k1,331:13315504,9522099:240179
x1,331:13832230,9522099
x1,331:14728490,9522099
k1,331:14968669,9522099:240179
x1,331:17075323,9522099
k1,331:17315503,9522099:240180
x1,331:17911726,9522099
x1,331:18527763,9522099
k1,331:18767942,9522099:240179
x1,331:20159128,9522099
x1,331:20516862,9522099
x1,331:20874536,9522099
x1,331:23758207,9522099
k1,331:23998386,9522099:240179
x1,331:24594608,9522099
x1,331:25647936,9522099
k1,331:25888116,9522099:240180
x1,331:28432000,9522099
k1,331:28672179,9522099:240179
x1,331:30540344,9522099
x1,331:31518088,9522099
k1,331:31839949,9522099:321861
x1,331:32306991,9522099
x1,331:32885147,9522099
k1,331:33125326,9522099:240179
x1,331:34119030,9522099
x1,331:34496577,9522099
k1,331:34496577,9522099:0
)
(1,332:4661699,10413389:29834878,538214,179404
x1,332:6472174,10413389
x1,331:6960154,10413389
k1,331:7149199,10413389:189045
x1,331:7403156,10413389
k1,331:7592151,10413389:188995
x1,331:10795926,10413389
k1,331:11089786,10413389:293860
x1,331:11832126,10413389
k1,331:12021171,10413389:189045
x1,331:12997932,10413389
k1,331:13186976,10413389:189044
x1,331:13558146,10413389
x1,331:15083049,10413389
x1,331:15336608,10413389
k1,331:15525653,10413389:189045
x1,331:16971258,10413389
x1,331:17420169,10413389
k1,331:17619246,10413389:199077
x1,331:18556938,10413389
k1,331:18745982,10413389:189044
x1,331:19722743,10413389
k1,331:19911788,10413389:189045
x1,331:20302492,10413389
x1,331:21144858,10413389
x1,331:21516028,10413389
x1,331:23040931,10413389
x1,331:23294490,10413389
k1,331:23483535,10413389:189045
x1,331:26027020,10413389
k1,331:26216064,10413389:189044
x1,331:27857022,10413389
k1,331:28046067,10413389:189045
x1,331:31201004,10413389
k1,331:31390048,10413389:189044
x1,331:31702611,10413389
x1,331:33479915,10413389
k1,331:33668960,10413389:189045
x1,331:34510929,10413389
k1,331:34496577,10413389:0
)
(1,332:4661699,11304679:29834878,538214,179404
x1,332:5638460,11304679
k1,331:5867511,11304679:229051
x1,331:7703820,11304679
x1,331:8664552,11304679
k1,331:8893603,11304679:229051
x1,331:10931127,11304679
k1,331:11160178,11304679:229051
x1,331:11531348,11304679
x1,331:13056251,11304679
x1,331:13505162,11304679
k1,331:13736245,11304679:231083
x1,331:14869287,11304679
k1,331:15098338,11304679:229051
x1,331:16231382,11304679
k1,331:16460433,11304679:229051
x1,331:17437194,11304679
k1,331:17666245,11304679:229051
x1,331:19502554,11304679
x1,331:19990534,11304679
k1,331:20219585,11304679:229051
x1,331:21508909,11304679
x1,331:23266680,11304679
x1,331:23559308,11304679
k1,331:23788359,11304679:229051
x1,331:24862796,11304679
x1,331:26484617,11304679
k1,331:26713668,11304679:229051
x1,331:27026231,11304679
x1,331:28530443,11304679
k1,331:28761526,11304679:231083
x1,331:29464793,11304679
x1,331:30949468,11304679
k1,331:31178519,11304679:229051
x1,331:31807553,11304679
k1,331:32036604,11304679:229051
x1,331:33013365,11304679
k1,331:33242416,11304679:229051
x1,331:34496577,11304679
k1,331:34496577,11304679:0
)
(1,332:4661699,12195969:29834878,538214,179404
x1,332:5242094,12195969
k1,331:5482258,12195969:240164
x1,331:5882531,12195969
x1,331:6745038,12195969
x1,331:7125298,12195969
x1,331:8688521,12195969
x1,331:8948777,12195969
k1,331:9188942,12195969:240165
x1,331:10870087,12195969
k1,331:11110251,12195969:240164
x1,331:14342452,12195969
k1,331:14582617,12195969:240165
x1,331:14902835,12195969
x1,331:17008347,12195969
k1,331:17248511,12195969:240164
x1,331:19139797,12195969
k1,331:19379962,12195969:240165
x1,331:20140479,12195969
k1,331:20380643,12195969:240164
x1,331:20760903,12195969
x1,331:22324126,12195969
x1,331:22868575,12195969
k1,331:23108740,12195969:240165
x1,331:23709149,12195969
k1,331:23949313,12195969:240164
x1,331:24949995,12195969
k1,331:25190160,12195969:240165
x1,331:27071441,12195969
x1,331:27571860,12195969
k1,331:27812024,12195969:240164
x1,331:30313729,12195969
x1,331:30854175,12195969
x1,331:31954926,12195969
x1,331:34496577,12195969
k1,331:34496577,12195969:0
)
(1,332:4661699,13087259:29834878,538214,179404
x1,332:5881655,13087259
x1,331:6513599,13087259
k1,331:6767164,13087259:253565
x1,331:7173816,13087259
x1,331:9267675,13087259
k1,331:9629694,13087259:362019
x1,331:11764615,13087259
x1,331:12562049,13087259
k1,331:12815614,13087259:253565
x1,331:14238896,13087259
k1,331:14492462,13087259:253566
$1,331:14492462,13087259
x1,331:15050612,13087259
k1,331:15273878,13087259:223266
x1,331:15639864,13087259
$1,331:15639864,13087259
k1,331:15893429,13087259:253565
x1,331:16279749,13087259
x1,331:17868520,13087259
x1,331:18421964,13087259
k1,331:18675530,13087259:253566
x1,331:19204177,13087259
x1,331:20121573,13087259
k1,331:20375138,13087259:253565
x1,331:21802485,13087259
k1,331:22056050,13087259:253565
x1,331:22706693,13087259
k1,331:22960258,13087259:253565
x1,331:25684824,13087259
k1,331:25938390,13087259:253566
x1,331:27239674,13087259
x1,331:29212332,13087259
x1,331:30131364,13087259
x1,331:32388283,13087259
x1,331:32693669,13087259
k1,331:32947234,13087259:253565
x1,331:34496577,13087259
k1,331:34496577,13087259:0
)
(1,332:4661699,13978549:29834878,538214,179404
x1,332:6882096,13978549
g1,331:7121302,13978549
x1,331:7480112,13978549
x1,331:7958526,13978549
k1,332:34496577,13978549:26677269
g1,332:34496577,13978549
)
(1,333:4661699,15872013:29834878,546133,152916
(1,333:4661699,15872013:0,0,0
g1,333:4661699,15872013
)
(1,333:4661699,15872013:0,0,0
(1,333:4661699,15872013:0,0,0
(1,333:4661699,14954509:0,0,0
)
)
g1,333:4661699,15872013
)
x1,333:7094723,15872013
g1,333:7389635,15872013
x1,333:8110961,15872013
g1,333:8436890,15872013
x1,333:9414678,15872013
g1,333:9807894,15872013
x1,333:11577366,15872013
g1,333:11872278,15872013
x1,333:14814026,15872013
g1,333:15108938,15872013
x1,333:15846218,15872013
x1,333:18611018,15872013
g1,333:18905930,15872013
x1,333:20601674,15872013
k1,333:34496577,15872013:13894903
g1,333:34496577,15872013
)
(1,335:4661699,17226764:29834878,498346,139537
x1,335:8579317,17226764
k1,334:8817813,17226764:238496
x1,334:9987853,17226764
k1,334:10226349,17226764:238496
x1,334:11759504,17226764
k1,334:11998000,17226764:238496
x1,334:13087347,17226764
k1,334:13325843,17226764:238496
x1,334:14540263,17226764
k1,334:14778758,17226764:238495
x1,334:15303258,17226764
x1,334:16213302,17226764
k1,334:16451798,17226764:238496
x1,334:19195340,17226764
k1,334:19433836,17226764:238496
x1,334:20908490,17226764
k1,334:21146986,17226764:238496
x1,334:22680142,17226764
x1,334:23466654,17226764
k1,334:23705150,17226764:238496
x1,334:24834843,17226764
x1,334:25988506,17226764
k1,334:26227002,17226764:238496
x1,334:34515414,17226764
k1,335:34496577,17226764:0
)
(1,335:4661699,18118054:29834878,538214,179404
x1,335:5790875,18118054
x1,334:6728166,18118054
x1,334:7020794,18118054
k1,334:7232104,18118054:211310
x1,334:13260040,18118054
[1,334:13305247,18118054:226050,26214,0
]
x1,334:17675503,18118054
x1,334:18144349,18118054
k1,334:18361239,18118054:216890
x1,334:20556997,18118054
x1,334:22647663,18118054
k1,334:22858973,18118054:211310
x1,334:23484101,18118054
k1,334:23695412,18118054:211311
x1,334:25648933,18118054
k1,334:25860243,18118054:211310
x1,334:26417382,18118054
k1,334:26648464,18118054:231082
x1,334:27403298,18118054
k1,334:27712941,18118054:309643
x1,334:29666465,18118054
k1,334:29877775,18118054:211310
x1,334:30073127,18118054
(1,334:30073127,18118054:358810,462465,0
x1,334:30431937,18118054
)
x1,334:30822641,18118054
k1,334:31132284,18118054:309643
x1,334:33109248,18118054
k1,334:33320558,18118054:211310
x1,334:34496577,18118054
k1,334:34496577,18118054:0
)
(1,335:4661699,19009344:29834878,538214,179404
x1,335:5554499,19009344
k1,334:5777994,19009344:223495
x1,334:8442598,19009344
k1,334:8666093,19009344:223495
x1,334:10430122,19009344
k1,334:10653617,19009344:223495
x1,334:12413739,19009344
k1,334:12637233,19009344:223494
x1,334:16404693,19009344
[1,334:16449900,19009344:226050,26214,0
]
x1,334:20443410,19009344
k1,334:20666905,19009344:223495
x1,334:21799947,19009344
k1,334:22023442,19009344:223495
x1,334:25790902,19009344
[1,334:25836109,19009344:226050,26214,0
]
x1,334:30583111,19009344
x1,334:30778463,19009344
k1,334:31007195,19009344:228732
x1,334:31397899,19009344
x1,334:33097063,19009344
k1,334:33320558,19009344:223495
x1,334:34496577,19009344
k1,334:34496577,19009344:0
)
(1,335:4661699,19900634:29834878,538214,179404
x1,335:5218811,19900634
k1,334:5458592,19900634:239781
x1,334:8191169,19900634
k1,334:8430951,19900634:239782
x1,334:10235974,19900634
k1,334:10475755,19900634:239781
x1,334:11477433,19900634
k1,334:11717215,19900634:239782
x1,334:13968986,19900634
x1,334:16112477,19900634
k1,334:16352258,19900634:239781
x1,334:16752929,19900634
x1,334:18495947,19900634
k1,334:18735728,19900634:239781
x1,334:19821546,19900634
x1,334:22670220,19900634
x1,334:22810753,19900634
k1,334:23131420,19900634:320667
x1,334:27021937,19900634
k1,334:27261719,19900634:239782
x1,334:28467739,19900634
k1,334:28707520,19900634:239781
x1,334:29468795,19900634
x1,334:29829499,19900634
x1,334:30130101,19900634
k1,334:30369883,19900634:239782
x1,334:32938185,19900634
k1,334:33177966,19900634:239781
x1,334:34684950,19900634
k1,334:34496577,19900634:0
)
(1,335:4661699,20791924:29834878,498346,139537
x1,335:6922175,20791924
k1,334:7298921,20791924:376746
x1,334:8805905,20791924
k1,334:9182651,20791924:376746
x1,334:10689635,20791924
k1,334:11066381,20791924:376746
x1,334:12573365,20791924
k1,334:12950111,20791924:376746
x1,334:13326857,20791924
x1,334:13703603,20791924
x1,334:14080349,20791924
x1,334:14283675,20791924
k1,334:14646370,20791924:362695
x1,334:16191647,20791924
k1,334:16513179,20791924:321532
x1,334:17737200,20791924
k1,334:18058732,20791924:321532
x1,334:19079427,20791924
k1,334:19400959,20791924:321532
x1,334:21661435,20791924
k1,334:22038181,20791924:376746
x1,334:23545165,20791924
k1,334:23921911,20791924:376746
x1,334:25428895,20791924
k1,334:25805641,20791924:376746
x1,334:27312625,20791924
k1,334:27689371,20791924:376746
x1,334:28066117,20791924
x1,334:28442863,20791924
x1,334:28819609,20791924
x1,334:29022935,20791924
k1,334:29588854,20791924:565919
x1,334:31646510,20791924
k1,334:31968042,20791924:321532
x1,334:32354362,20791924
x1,334:33943133,20791924
x1,334:34496577,20791924
k1,334:34496577,20791924:0
)
(1,335:4661699,21683214:29834878,498346,159471
x1,335:5143780,21683214
x1,334:6024418,21683214
k1,334:6225063,21683214:200645
x1,334:8145374,21683214
k1,334:8346019,21683214:200645
x1,334:9928373,21683214
x1,334:10787523,21683214
k1,334:10988169,21683214:200646
x1,334:11574225,21683214
k1,334:11774870,21683214:200645
x1,334:13650252,21683214
k1,334:13850897,21683214:200645
x1,334:14769053,21683214
k1,334:14969698,21683214:200645
x1,334:15946459,21683214
k1,334:16147104,21683214:200645
x1,334:20508340,21683214
k1,334:20708985,21683214:200645
x1,334:22965303,21683214
k1,334:23165949,21683214:200646
x1,334:24572483,21683214
x1,334:24826042,21683214
k1,334:25026687,21683214:200645
x1,334:26394152,21683214
k1,334:26594797,21683214:200645
x1,334:31115749,21683214
[1,334:31160956,21683214:226050,26214,0
]
x1,334:34400974,21683214
x1,334:34596326,21683214
k1,334:34496577,21683214:0
)
(1,335:4661699,22574504:29834878,498346,139537
x1,335:5419187,22574504
g1,334:5658393,22574504
x1,334:6914229,22574504
x1,334:7273039,22574504
x1,334:7853114,22574504
g1,334:8092320,22574504
x1,334:8610601,22574504
x1,334:9232537,22574504
g1,334:9471743,22574504
x1,334:11744207,22574504
g1,334:11983413,22574504
x1,334:12621298,22574504
g1,334:12860504,22574504
x1,334:14853893,22574504
g1,334:15093099,22574504
x1,334:16651929,22574504
k1,335:34496577,22574504:17983866
g1,335:34496577,22574504
)
(1,336:4661699,24467967:29834878,589824,196608
(1,336:4661699,24467967:0,0,0
g1,336:4661699,24467967
)
(1,336:4661699,24467967:0,0,0
(1,336:4661699,24467967:0,0,0
(1,336:4661699,23550463:0,0,0
)
)
g1,336:4661699,24467967
)
x1,336:8070935,24467967
g1,336:8365847,24467967
x1,336:10752905,24467967
g1,336:11047817,24467967
x1,336:12943355,24467967
x1,336:15042782,24467967
x1,336:15362270,24467967
g1,336:15657182,24467967
x1,336:17447590,24467967
k1,336:34496577,24467967:17152501
g1,336:34496577,24467967
)
(1,338:4661699,25822718:29834878,538214,179404
x1,338:8438476,25822718
k1,337:8687560,25822718:249084
x1,337:10476827,25822718
k1,337:10725921,25822718:249094
x1,337:13291893,25822718
k1,337:13540986,25822718:249093
x1,337:14720276,25822718
k1,337:14969370,25822718:249094
x1,337:16087662,25822718
k1,337:16336756,25822718:249094
x1,337:17028065,25822718
x1,337:19082054,25822718
k1,337:19331148,25822718:249094
x1,337:20957754,25822718
k1,337:21209319,25822718:251565
x1,337:24551996,25822718
k1,337:24803562,25822718:251566
x1,337:25982852,25822718
k1,337:26231946,25822718:249094
x1,337:27716225,25822718
k1,337:27965318,25822718:249093
x1,337:30472324,25822718
k1,337:30721418,25822718:249094
x1,337:31250065,25822718
x1,337:32167461,25822718
k1,337:32416555,25822718:249094
x1,337:34496577,25822718
k1,337:34496577,25822718:0
)
(1,338:4661699,26714008:29834878,498346,159471
x1,338:5836364,26714008
k1,337:6074615,26714008:238251
x1,337:8954567,26714008
k1,337:9192819,26714008:238252
x1,337:9597876,26714008
x1,337:9962746,26714008
k1,337:10210963,26714008:238251
x1,337:12094693,26714008
[1,337:12139900,26714008:226050,26214,0
]
x1,337:16510156,26714008
k1,337:16748408,26714008:238252
x1,337:17396499,26714008
k1,337:17634750,26714008:238251
x1,337:19660034,26714008
k1,337:19898285,26714008:238251
x1,337:21315983,26714008
x1,337:21680534,26714008
x1,337:22045404,26714008
x1,337:24984408,26714008
k1,337:25222660,26714008:238252
x1,337:26846936,26714008
x1,337:28104637,26714008
k1,337:28342888,26714008:238251
x1,337:29031484,26714008
x1,337:29396354,26714008
x1,337:31039176,26714008
k1,337:31277428,26714008:238252
x1,337:31682485,26714008
x1,337:32312029,26714008
k1,337:32550280,26714008:238251
x1,337:34496577,26714008
k1,337:34496577,26714008:0
)
(1,338:4661699,27605298:29834878,538214,179404
x1,338:6076048,27605298
k1,337:6300671,27605298:224623
x1,337:8205354,27605298
k1,337:8429977,27605298:224623
x1,337:10178378,27605298
k1,337:10403001,27605298:224623
x1,337:12200240,27605298
x1,337:13548568,27605298
k1,337:13773191,27605298:224623
x1,337:15394614,27605298
k1,337:15622153,27605298:227539
x1,337:16208209,27605298
x1,337:17674905,27605298
k1,337:17902445,27605298:227540
x1,337:18488501,27605298
x1,337:21361732,27605298
k1,337:21675812,27605298:314080
x1,337:22818621,27605298
x1,337:23189390,27605298
k1,337:23414013,27605298:224623
x1,337:24000070,27605298
x1,337:26207151,27605298
k1,337:26431773,27605298:224622
x1,337:26939688,27605298
x1,337:27548787,27605298
k1,337:27773410,27605298:224623
x1,337:29383111,27605298
x1,337:30477082,27605298
k1,337:30701705,27605298:224623
x1,337:31092409,27605298
x1,337:31443644,27605298
k1,337:31668267,27605298:224623
x1,337:32414513,27605298
k1,337:32639136,27605298:224623
x1,337:34514518,27605298
k1,337:34496577,27605298:0
)
(1,338:4661699,28496588:29834878,498346,139537
x1,338:5057985,28496588
x1,337:7142569,28496588
k1,337:7381244,28496588:238675
x1,337:9384471,28496588
x1,337:9681564,28496588
k1,337:9920238,28496588:238674
x1,337:10554296,28496588
k1,337:10792971,28496588:238675
x1,337:12382077,28496588
k1,337:12620752,28496588:238675
x1,337:14881562,28496588
k1,337:15120236,28496588:238674
x1,337:15714665,28496588
x1,337:16945014,28496588
x1,337:17939452,28496588
k1,337:18258216,28496588:318764
x1,337:18793202,28496588
k1,337:19031876,28496588:238674
x1,337:19348904,28496588
x1,337:20161169,28496588
x1,337:22168356,28496588
k1,337:22407031,28496588:238675
x1,337:23120345,28496588
x1,337:23496936,28496588
x1,337:25426967,28496588
x1,337:26239352,28496588
x1,337:26913039,28496588
k1,337:27151714,28496588:238675
x1,337:28304907,28496588
k1,337:28543581,28496588:238674
x1,337:31557334,28496588
k1,337:31796009,28496588:238675
x1,337:33803198,28496588
x1,337:34496577,28496588
k1,337:34496577,28496588:0
)
(1,338:4661699,29387878:29834878,538214,218855
x1,338:6569684,29387878
k1,337:6808298,29387878:238614
x1,337:8277505,29387878
x1,337:8817458,29387878
k1,337:9056072,29387878:238614
x1,337:11283710,29387878
k1,337:11522323,29387878:238613
x1,337:12515031,29387878
k1,337:12753645,29387878:238614
x1,337:13845624,29387878
x1,337:15493598,29387878
k1,337:15732212,29387878:238614
x1,337:19391336,29387878
k1,337:19629950,29387878:238614
$1,337:19629950,29387878
x1,337:20206537,29387878
(1,337:20206537,29504788:1177844,364089,0
x1,337:21351613,29504788
)
k1,337:21542664,29387878:158283
x1,337:21742003,29387878
k1,337:21900287,29387878:158284
x1,337:22666626,29387878
(1,337:22666626,29495520:1518727,351606,101945
x1,337:24152585,29495520
)
x1,337:25032543,29387878
(1,337:25032543,29504788:3096620,364089,101945
x1,337:25326549,29504788
x1,337:26084775,29504788
g1,337:26270463,29504788
x1,337:28096395,29504788
)
x1,337:28407122,29387878
$1,337:28407122,29387878
x1,337:28605664,29387878
k1,337:28844396,29387878:238732
x1,337:30672963,29387878
k1,337:30911577,29387878:238614
$1,337:30911577,29387878
x1,337:31399957,29387878
(1,337:31399957,29504788:3096620,364089,101945
x1,337:31693963,29504788
x1,337:32452189,29504788
g1,337:32637877,29504788
x1,337:34463809,29504788
)
$1,337:34496577,29387878
k1,338:34496577,29387878:0
)
(1,338:4661699,30279168:29834878,538214,179404
x1,338:6244833,30279168
k1,337:6484511,30279168:239678
x1,337:6807599,30279168
x1,337:10388083,30279168
k1,337:10627761,30279168:239678
x1,337:12893420,30279168
k1,337:13133098,30279168:239678
x1,337:13718697,30279168
k1,337:13958375,30279168:239678
x1,337:14281463,30279168
x1,337:18148688,30279168
k1,337:18388366,30279168:239678
x1,337:20912497,30279168
k1,337:21152176,30279168:239679
x1,337:23785347,30279168
x1,337:24775064,30279168
k1,337:25014742,30279168:239678
x1,337:25620533,30279168
k1,337:25860211,30279168:239678
x1,337:26869863,30279168
k1,337:27109541,30279168:239678
x1,337:27715332,30279168
x1,337:29997405,30279168
k1,337:30237083,30279168:239678
x1,337:31614247,30279168
k1,337:31853925,30279168:239678
x1,337:32136628,30279168
x1,337:33893424,30279168
k1,337:34133102,30279168:239678
x1,337:34496577,30279168
k1,337:34496577,30279168:0
)
(1,338:4661699,31170458:29834878,538214,179404
x1,338:6165472,31170458
k1,337:6404623,31170458:239151
x1,337:9013532,31170458
x1,337:9388288,31170458
k1,337:9627439,31170458:239151
x1,337:10022130,31170458
x1,337:10634101,31170458
x1,337:11127264,31170458
x1,337:12133526,31170458
k1,337:12372676,31170458:239150
x1,337:12767367,31170458
x1,337:15593155,31170458
k1,337:15832306,31170458:239151
x1,337:16976910,31170458
k1,337:17216061,31170458:239151
x1,337:21599107,31170458
k1,337:21918030,31170458:318923
x1,337:22401526,31170458
x1,337:23212415,31170458
x1,337:25108906,31170458
k1,337:25348057,31170458:239151
$1,337:25348057,31170458
(1,337:25348057,31170458:926925,498346,139537
x1,337:26265016,31170458
)
(1,337:26274982,31342763:311300,337875,0
x1,337:26553514,31342763
)
$1,337:26586282,31170458
k1,337:26825432,31170458:239150
x1,337:28327232,31170458
x1,337:30004469,31170458
x1,337:30260818,31170458
k1,337:30499969,31170458:239151
x1,337:31013067,31170458
x1,337:31628584,31170458
k1,337:31867735,31170458:239151
x1,337:32856436,31170458
x1,337:34496577,31170458
k1,337:34496577,31170458:0
)
(1,338:4661699,32061748:29834878,538214,179404
x1,338:5295867,32061748
k1,337:5535613,32061748:239746
$1,337:5535613,32061748
(1,337:5535613,32061748:926925,498346,139537
x1,337:6452572,32061748
)
(1,337:6462538,32234053:311300,337875,0
x1,337:6741070,32234053
)
x1,337:7325290,32061748
(1,337:7325290,32061748:1040549,498346,0
(1,337:7325290,32061748:1040549,498346,0
x1,337:8365839,32061748
)
)
k1,337:8525667,32061748:159828
x1,337:9077119,32061748
k1,337:9236946,32061748:159827
x1,337:11055555,32061748
(1,337:11055555,32061748:1096365,308974,139537
(1,337:11055555,32061748:1096365,308974,139537
x1,337:12151920,32061748
)
)
k1,337:12311748,32061748:159828
x1,337:12863200,32061748
k1,337:13023028,32061748:159828
x1,337:14482827,32061748
$1,337:14482827,32061748
x1,337:14679774,32061748
k1,337:15000335,32061748:320561
x1,337:17909240,32061748
x1,337:18775806,32061748
x1,337:20075656,32061748
k1,337:20315401,32061748:239745
x1,337:22745725,32061748
k1,337:22985471,32061748:239746
x1,337:24368038,32061748
k1,337:24607783,32061748:239745
x1,337:26819496,32061748
k1,337:27059242,32061748:239746
x1,337:29503353,32061748
x1,337:30172972,32061748
x1,337:31532145,32061748
k1,337:31771891,32061748:239746
x1,337:33071741,32061748
k1,337:33311486,32061748:239745
x1,337:33902327,32061748
k1,337:34142073,32061748:239746
x1,337:34496577,32061748
k1,337:34496577,32061748:0
)
(1,338:4661699,32953038:29834878,498346,59802
x1,338:5937469,32953038
$1,337:5937469,32953038
g1,337:6176675,32953038
x1,337:6954098,32953038
g1,337:7193304,32953038
x1,337:9067090,32953038
x1,337:9764775,32953038
k1,338:34496577,32953038:24871020
g1,338:34496577,32953038
)
(1,339:4661699,34846501:29834878,589824,196608
(1,339:4661699,34846501:0,0,0
g1,339:4661699,34846501
)
(1,339:4661699,34846501:0,0,0
(1,339:4661699,34846501:0,0,0
(1,339:4661699,33928997:0,0,0
)
)
g1,339:4661699,34846501
)
x1,339:5266087,34846501
x1,339:6301465,34846501
x1,339:8042719,34846501
g1,339:8337631,34846501
x1,339:10233169,34846501
x1,339:12332596,34846501
x1,339:12652084,34846501
g1,339:12946996,34846501
x1,339:14737404,34846501
k1,339:34496577,34846501:19862687
g1,339:34496577,34846501
)
(1,341:4661699,36201252:29834878,498346,139537
x1,341:5138578,36201252
x1,340:5730171,36201252
k1,340:5969101,36201252:238930
x1,340:6983736,36201252
x1,340:7369655,36201252
k1,340:7608586,36201252:238931
x1,340:10126910,36201252
x1,340:10816862,36201252
x1,340:12216700,36201252
k1,340:12455630,36201252:238930
x1,340:13876119,36201252
k1,340:14115049,36201252:238930
x1,340:14886172,36201252
k1,340:15125103,36201252:238931
x1,340:17884910,36201252
k1,340:18123840,36201252:238930
x1,340:18448523,36201252
x1,340:22334933,36201252
k1,340:22573863,36201252:238930
x1,340:22837668,36201252
k1,340:23076598,36201252:238930
x1,340:23807135,36201252
x1,340:25349380,36201252
k1,340:25588310,36201252:238930
x1,340:25953579,36201252
k1,340:26192510,36201252:238931
x1,340:28102054,36201252
k1,340:28340984,36201252:238930
x1,340:30248498,36201252
x1,340:30756173,36201252
k1,340:30995103,36201252:238930
x1,340:31583592,36201252
k1,340:31822523,36201252:238931
x1,340:32837158,36201252
k1,340:33076088,36201252:238930
x1,340:34496577,36201252
k1,340:34496577,36201252:0
)
(1,341:4661699,37092542:29834878,498346,139537
x1,341:5068351,37092542
x1,340:5454271,37092542
x1,340:6267177,37092542
k1,340:6599300,37092542:332123
$1,340:6599300,37092542
x1,340:7889422,37092542
$1,340:7889422,37092542
k1,340:8221545,37092542:332123
x1,340:9014517,37092542
k1,340:9346639,37092542:332122
x1,340:11115575,37092542
k1,340:11713267,37092542:597692
x1,340:12902722,37092542
x1,340:13289439,37092542
k1,340:13621561,37092542:332122
x1,340:14231538,37092542
x1,340:16529519,37092542
k1,340:16861642,37092542:332123
x1,340:17390289,37092542
x1,340:18025062,37092542
k1,340:18357185,37092542:332123
x1,340:21008552,37092542
k1,340:21340675,37092542:332123
x1,340:21991318,37092542
k1,340:22323440,37092542:332122
x1,340:22689426,37092542
k1,340:23021549,37092542:332123
x1,340:24814882,37092542
k1,340:25147005,37092542:332123
x1,340:26570285,37092542
k1,340:26902408,37092542:332123
x1,340:27858040,37092542
k1,340:28190162,37092542:332122
x1,340:28556148,37092542
k1,340:28888271,37092542:332123
x1,340:31415609,37092542
x1,340:32838889,37092542
k1,340:33171012,37092542:332123
x1,340:34596326,37092542
k1,340:34496577,37092542:0
)
(1,341:4661699,37983832:29834878,498346,139537
x1,341:5027685,37983832
k1,340:5355618,37983832:327933
x1,340:5965595,37983832
x1,340:8263576,37983832
k1,340:8591509,37983832:327933
x1,340:10425508,37983832
k1,340:10753441,37983832:327933
x1,340:11363418,37983832
x1,340:13376743,37983832
k1,340:13704676,37983832:327933
x1,340:14070662,37983832
x1,340:14437047,37983832
x1,340:17387702,37983832
k1,340:17715635,37983832:327933
x1,340:19628931,37983832
k1,340:19956864,37983832:327933
x1,340:21868127,37983832
x1,340:22665561,37983832
k1,340:22993493,37983832:327932
x1,340:23522140,37983832
x1,340:24156913,37983832
k1,340:24484846,37983832:327933
x1,340:26518104,37983832
k1,340:26846037,37983832:327933
x1,340:27456015,37983832
k1,340:27783948,37983832:327933
x1,340:28800578,37983832
k1,340:29128511,37983832:327933
x1,340:30551791,37983832
k1,340:30879724,37983832:327933
x1,340:32795052,37983832
k1,340:33122985,37983832:327933
x1,340:33459689,37983832
x1,340:33797127,37983832
x1,340:34489975,37983832
k1,341:34496577,37983832:0
)
(1,341:4661699,38875122:29834878,498346,139537
x1,341:5759658,38875122
x1,340:7732317,38875122
k1,340:7997990,38875122:265673
x1,340:8689299,38875122
k1,340:8961589,38875122:272290
x1,340:10384871,38875122
k1,340:10650544,38875122:265673
x1,340:11752570,38875122
k1,340:12018243,38875122:265673
x1,340:13463890,38875122
x1,340:14175928,38875122
k1,340:14441601,38875122:265673
x1,340:14848253,38875122
x1,340:15214638,38875122
k1,340:15480311,38875122:265673
x1,340:18290274,38875122
k1,340:18569181,38875122:278907
x1,340:21584502,38875122
k1,340:21850175,38875122:265673
x1,340:22500818,38875122
k1,340:22766491,38875122:265673
x1,340:23783121,38875122
k1,340:24048794,38875122:265673
x1,340:26332142,38875122
k1,340:26597815,38875122:265673
x1,340:28755101,38875122
x1,340:30666364,38875122
x1,340:31175076,38875122
k1,340:31440749,38875122:265673
x1,340:31847401,38875122
x1,340:34492272,38875122
x1,340:34635795,38875122
k1,340:34496577,38875122:0
)
(1,341:4661699,39766412:29834878,498346,139537
x1,341:5152033,39766412
x1,340:5974671,39766412
x1,340:7375625,39766412
k1,340:7615822,39766412:240197
x1,340:9643203,39766412
x1,340:10343759,39766412
k1,340:10583957,39766412:240198
x1,340:12064966,39766412
x1,340:12609415,39766412
k1,340:12849612,39766412:240197
x1,340:13369966,39766412
x1,340:14272659,39766412
k1,340:14512857,39766412:240198
x1,340:16398141,39766412
k1,340:16638339,39766412:240198
x1,340:18441568,39766412
k1,340:18681765,39766412:240197
x1,340:19042010,39766412
k1,340:19282207,39766412:240197
x1,340:19772541,39766412
x1,340:21641891,39766412
k1,340:21882089,39766412:240198
x1,340:23082908,39766412
x1,340:23945415,39766412
x1,340:24986123,39766412
k1,340:25226321,39766412:240198
x1,340:27712013,39766412
k1,340:27952210,39766412:240197
x1,340:28912864,39766412
x1,340:29853425,39766412
k1,340:30093622,39766412:240197
x1,340:31494576,39766412
k1,340:31734774,39766412:240198
x1,340:32835525,39766412
x1,340:34496577,39766412
k1,340:34496577,39766412:0
)
(1,341:4661699,40657702:29834878,671603,316182
x1,341:5080311,40657702
(1,340:5080311,40765344:222426,346600,0
x1,340:5269969,40765344
)
k1,340:5538866,40657702:236129
x1,340:6108179,40657702
k1,340:6344307,40657702:236128
x1,340:6920894,40657702
k1,340:7173319,40657702:174186
x1,340:7372658,40657702
k1,340:7546843,40657702:174185
x1,340:8035223,40657702
[1,340:8035223,40871939:1487779,885840,0
(1,340:8035223,40308578:1487779,322479,101945
x1,340:9490234,40308578
)
(1,340:8035223,40871939:222426,346600,0
x1,340:8224881,40871939
)
]
x1,340:9881812,40657702
k1,340:10001413,40657702:119601
(1,340:10001413,40119484:757489,0,717628
x1,340:10758902,40119484
)
(1,340:10758902,40869880:288266,346600,101945
x1,340:10984184,40869880
)
k1,340:11166769,40657702:119601
x1,340:11655149,40657702
[1,340:11655149,40871939:1487779,885840,101945
(1,340:11655149,40308578:1487779,322479,101945
x1,340:13110160,40308578
)
(1,340:11655149,40871939:288266,346600,101945
x1,340:11880431,40871939
)
]
$1,340:13142928,40657702
x1,340:13346254,40657702
k1,340:13613056,40657702:266802
x1,340:14792346,40657702
k1,340:15053628,40657702:261282
$1,340:15053628,40657702
x1,340:15414680,40657702
$1,340:15414680,40657702
x1,340:15658670,40657702
x1,340:16044990,40657702
x1,340:17595129,40657702
k1,340:17856412,40657702:261283
x1,340:19167862,40657702
x1,340:22099819,40657702
k1,340:22361101,40657702:261282
x1,340:22727087,40657702
x1,340:23093472,40657702
x1,340:23685547,40657702
k1,340:23946830,40657702:261283
x1,340:24963460,40657702
k1,340:25224743,40657702:261283
x1,340:27225469,40657702
k1,340:27486751,40657702:261282
x1,340:28076395,40657702
k1,340:28337678,40657702:261283
x1,340:30049680,40657702
k1,340:30310962,40657702:261282
x1,340:31734244,40657702
k1,340:31995527,40657702:261283
$1,340:31995527,40657702
(1,340:31995527,40657702:1040549,498346,0
(1,340:31995527,40657702:1040549,498346,0
x1,340:33036076,40657702
)
)
k1,340:33272204,40657702:236128
x1,340:33830354,40657702
k1,340:34066483,40657702:236129
x1,340:34432469,40657702
$1,340:34432469,40657702
x1,340:34635795,40657702
k1,340:34496577,40657702:0
)
(1,341:4661699,41548992:29834878,498346,159471
x1,341:6500600,41548992
x1,341:7397626,41548992
x1,340:7895972,41548992
g1,340:8135178,41548992
x1,340:11370448,41548992
g1,340:11609654,41548992
x1,340:12127935,41548992
x1,340:12749871,41548992
g1,340:12989077,41548992
x1,340:13706697,41548992
x1,340:15221673,41548992
g1,340:15460879,41548992
x1,340:16102750,41548992
g1,340:16341956,41548992
x1,340:16718702,41548992
[1,340:16763909,41548992:226050,26214,0
]
x1,340:19627181,41548992
g1,340:19866387,41548992
$1,340:19866387,41548992
x1,340:20424537,41548992
g1,340:20623872,41548992
x1,340:20982682,41548992
$1,340:20982682,41548992
g1,340:21221888,41548992
x1,340:22378054,41548992
g1,340:22617260,41548992
x1,340:24162137,41548992
g1,340:24401343,41548992
$1,340:24401343,41548992
x1,340:24959493,41548992
g1,340:25158828,41548992
x1,340:26434597,41548992
$1,340:26434597,41548992
x1,340:26633936,41548992
k1,341:34496577,41548992:8001859
g1,341:34496577,41548992
)
(1,342:4661699,43442456:29834878,546132,152916
(1,342:4661699,43442456:0,0,0
g1,342:4661699,43442456
)
(1,342:4661699,43442456:0,0,0
(1,342:4661699,43442456:0,0,0
(1,342:4661699,42524952:0,0,0
)
)
g1,342:4661699,43442456
)
x1,342:6625958,43442456
g1,342:6920870,43442456
x1,342:11305321,43442456
g1,342:11600233,43442456
x1,342:14333085,43442456
g1,342:14627997,43442456
x1,342:15867264,43442456
g1,342:16162176,43442456
x1,342:18214272,43442456
g1,342:18509184,43442456
x1,342:23904437,43442456
k1,342:34496577,43442456:10592140
g1,342:34496577,43442456
)
(1,344:4661699,44797207:29834878,538214,179404
x1,344:5146890,44797207
x1,343:6777403,44797207
k1,343:7017449,44797207:240046
x1,343:8811935,44797207
k1,343:9051981,44797207:240046
x1,343:10628298,44797207
k1,343:10868345,44797207:240047
x1,343:12599934,44797207
x1,343:13189579,44797207
x1,343:15217677,44797207
k1,343:15457723,44797207:240046
x1,343:18720425,44797207
k1,343:18960471,44797207:240046
x1,343:20316656,44797207
k1,343:20556702,44797207:240046
x1,343:20930145,44797207
x1,343:22639835,44797207
x1,343:23528233,44797207
x1,343:24471665,44797207
k1,343:24711711,44797207:240046
$1,343:24711711,44797207
(1,343:24711711,44797207:926925,498346,139537
x1,343:25628670,44797207
)
(1,343:25638636,44969512:311300,337875,0
x1,343:25917168,44969512
)
$1,343:25949936,44797207
x1,343:26411825,44797207
x1,343:26902915,44797207
k1,343:27142960,44797207:240045
x1,343:27516403,44797207
x1,343:29013542,44797207
k1,343:29253589,44797207:240047
x1,343:29450137,44797207
(1,343:29450137,44797207:358810,462465,0
x1,343:29808947,44797207
)
x1,343:30005495,44797207
k1,343:30245541,44797207:240046
x1,343:30756566,44797207
x1,343:31642718,44797207
k1,343:31882764,44797207:240046
x1,343:33415841,44797207
x1,343:34496577,44797207
k1,343:34496577,44797207:0
)
(1,344:4661699,45688497:29834878,498346,172305
x1,344:5312342,45688497
k1,343:5636402,45688497:324060
x1,343:10419640,45688497
x1,343:13390231,45688497
k1,343:13714292,45688497:324061
x1,343:14120944,45688497
x1,343:14996878,45688497
x1,343:16420158,45688497
k1,343:16744218,45688497:324060
$1,343:16744218,45688497
(1,343:16744218,45688497:926925,498346,139537
x1,343:17661177,45688497
)
(1,343:17671143,45860802:311300,337875,0
x1,343:17949675,45860802
)
$1,343:17982443,45688497
x1,343:18460259,45688497
x1,343:18968971,45688497
k1,343:19292946,45688497:323975
x1,343:21940247,45688497
k1,343:22264307,45688497:324060
x1,343:24185733,45688497
k1,343:24509794,45688497:324061
x1,343:25526424,45688497
k1,343:25850484,45688497:324060
x1,343:27517754,45688497
k1,343:27841814,45688497:324060
x1,343:28451791,45688497
x1,343:31038494,45688497
k1,343:31362555,45688497:324061
x1,343:31972533,45688497
k1,343:32296593,45688497:324060
x1,343:34496577,45688497
k1,343:34496577,45688497:0
)
(1,344:4661699,46579787:29834878,498346,139537
x1,344:8060428,46579787
[1,343:8103483,46579787:215288,26214,0
]
x1,343:10511499,46579787
g1,343:10830440,46579787
x1,343:14936823,46579787
g1,343:15176029,46579787
x1,343:15694310,46579787
x1,343:16593327,46579787
g1,343:16832533,46579787
x1,343:19065130,46579787
g1,343:19304336,46579787
x1,343:20061824,46579787
g1,343:20301030,46579787
x1,343:22340267,46579787
g1,343:22579473,46579787
x1,343:23919031,46579787
g1,343:24158237,46579787
x1,343:26590173,46579787
g1,343:26829379,46579787
x1,343:29745707,46579787
k1,344:34496577,46579787:4890088
g1,344:34496577,46579787
)
(1,345:4661699,48473250:29834878,546132,152916
(1,345:4661699,48473250:0,0,0
g1,345:4661699,48473250
)
(1,345:4661699,48473250:0,0,0
(1,345:4661699,48473250:0,0,0
(1,345:4661699,47555746:0,0,0
)
)
g1,345:4661699,48473250
)
x1,345:6951818,48473250
g1,345:7246730,48473250
x1,345:12641983,48473250
g1,345:12936895,48473250
x1,345:16778397,48473250
g1,345:17073309,48473250
x1,345:18486429,48473250
g1,345:18781341,48473250
x1,345:22109568,48473250
g1,345:22404480,48473250
x1,345:27194435,48473250
k1,345:34496577,48473250:7302142
g1,345:34496577,48473250
)
(1,347:4661699,49828001:29834878,538214,179404
x1,347:5654805,49828001
x1,346:5987580,49828001
k1,346:6225983,49828001:238403
x1,346:7871963,49828001
k1,346:8110366,49828001:238403
x1,346:10073784,49828001
x1,346:11092724,49828001
k1,346:11331127,49828001:238403
x1,346:13376846,49828001
k1,346:13615249,49828001:238403
x1,346:14557769,49828001
k1,346:14796173,49828001:238404
x1,346:16171742,49828001
k1,346:16410145,49828001:238403
x1,346:17041104,49828001
k1,346:17279507,49828001:238403
x1,346:18259258,49828001
k1,346:18497661,49828001:238403
x1,346:22777213,49828001
k1,346:23015616,49828001:238403
x1,346:25939191,49828001
k1,346:26257730,49828001:318539
x1,346:26822061,49828001
x1,346:28668686,49828001
k1,346:28942848,49828001:274162
x1,346:31606378,49828001
k1,346:31880540,49828001:274162
x1,346:32714301,49828001
k1,346:32952704,49828001:238403
x1,346:33148654,49828001
(1,346:33148654,49828001:358810,462465,0
x1,346:33507464,49828001
)
x1,346:33703414,49828001
k1,346:33941817,49828001:238403
(1,346:33941817,49828001:358810,462465,0
x1,346:34300627,49828001
)
x1,346:34496577,49828001
k1,346:34496577,49828001:0
)
(1,347:4661699,50719291:29834878,538214,179404
x1,347:5269046,50719291
x1,346:7241704,50719291
k1,346:7563248,50719291:321544
x1,346:9557874,50719291
k1,346:9851972,50719291:294098
x1,346:11275254,50719291
k1,346:11569353,50719291:294099
x1,346:12585983,50719291
k1,346:12880081,50719291:294098
x1,346:14384691,50719291
k1,346:14678789,50719291:294098
x1,346:16590049,50719291
x1,346:18094659,50719291
k1,346:18388702,50719291:294043
x1,346:20897742,50719291
k1,346:21191841,50719291:294099
x1,346:21801819,50719291
k1,346:22095917,50719291:294098
x1,346:23204042,50719291
k1,346:23511863,50719291:307821
x1,346:25577653,50719291
k1,346:25871751,50719291:294098
x1,346:26237737,50719291
x1,346:26441063,50719291
k1,346:26748884,50719291:307821
x1,346:27928174,50719291
k1,346:28222272,50719291:294098
x1,346:29645554,50719291
k1,346:29939653,50719291:294099
x1,346:30956283,50719291
k1,346:31250381,50719291:294098
x1,346:32917651,50719291
x1,346:33324303,50719291
x1,346:33710223,50719291
x1,346:34523129,50719291
k1,346:34496577,50719291:0
)
]
(1,347:4661699,52685371:29834878,462465,0
(1,347:4661699,52685371:29834878,462465,0
k1,347:19220328,52685371:14558629
x1,347:19937948,52685371
k1,347:34496577,52685371:14558629
)
)
]
]
]
!38528
}20
!11
{21
[1,364:4736286,52685371:29760291,47949085,0
(1,364:4736286,4736286:0,0,0
[1,364:0,4736286:0,0,0
(1,364:0,0:0,0,0
g1,364:0,0
)
]
)
[1,364:4736286,4736286:0,0,0
(1,364:4736286,2171086:0,0,0
k1,364:4736286,2171086:140368
)
]
[1,364:4736286,52685371:29760291,47949085,0
[1,364:4661699,52685371:29834878,50448504,0
[1,364:4661699,3023299:29834878,786432,0
(1,364:4661699,3023299:29834878,0,0
h1,364:4661699,3023299:29834878,0,0
)
]
[1,364:4661699,50719291:29834878,46057592,0
(1,347:4661699,5382595:29834878,538214,179404
x1,347:7337098,5382595
x1,347:8835807,5382595
k1,346:9074165,5382595:238358
x1,346:10171868,5382595
x1,346:12379745,5382595
k1,346:12618104,5382595:238359
x1,346:13225689,5382595
k1,346:13464048,5382595:238359
x1,346:14972884,5382595
k1,346:15211413,5382595:238529
x1,346:17269101,5382595
k1,346:17507460,5382595:238359
x1,346:17872011,5382595
x1,346:18155551,5382595
k1,346:18393910,5382595:238359
x1,346:19568575,5382595
k1,346:19806934,5382595:238359
x1,346:20390210,5382595
x1,346:22301138,5382595
k1,346:22575249,5382595:274111
x1,346:24745933,5382595
k1,346:25020044,5382595:274111
x1,346:26899595,5382595
k1,346:27137954,5382595:238359
x1,346:27340482,5382595
(1,346:27340482,5382595:358810,462465,0
x1,346:27699292,5382595
)
x1,346:27901820,5382595
k1,346:28140180,5382595:238360
x1,346:30615076,5382595
k1,346:30853717,5382595:238641
x1,346:32840520,5382595
k1,346:33078879,5382595:238359
x1,346:34496577,5382595
k1,346:34496577,5382595:0
)
(1,347:4661699,6273885:29834878,538214,179404
x1,347:5658394,6273885
g1,346:5897600,6273885
x1,346:8130195,6273885
x1,346:10287042,6273885
g1,346:10526248,6273885
x1,346:12986091,6273885
g1,346:13225297,6273885
x1,346:13823314,6273885
g1,346:14062520,6273885
x1,346:15507727,6273885
g1,346:15746933,6273885
x1,346:19175563,6273885
x1,346:20453326,6273885
g1,346:20692532,6273885
x1,346:22717816,6273885
g1,346:22957022,6273885
x1,346:23714510,6273885
x1,346:24192924,6273885
k1,347:34496577,6273885:10442871
g1,347:34496577,6273885
)
(1,349:4661699,7165175:29834878,498346,139537
h1,348:4661699,7165175:1114112,0,0
x1,348:6253627,7165175
x1,348:6846499,7165175
k1,348:7329080,7165175:482581
x1,348:7857727,7165175
x1,348:8570562,7165175
x1,348:9546526,7165175
k1,348:10029108,7165175:482582
x1,348:11411724,7165175
x1,348:12432419,7165175
k1,348:12915000,7165175:482581
x1,348:13667306,7165175
k1,348:14149887,7165175:482581
x1,348:14414210,7165175
k1,348:14896547,7165175:482337
x1,348:15669185,7165175
x1,348:16584549,7165175
x1,348:18658472,7165175
k1,348:19141054,7165175:482582
x1,348:20157684,7165175
k1,348:20640265,7165175:482581
x1,348:22431563,7165175
x1,348:23041541,7165175
x1,348:25140262,7165175
k1,348:25622843,7165175:482581
x1,348:26029495,7165175
x1,348:26905429,7165175
x1,348:28702829,7165175
k1,348:29185410,7165175:482581
x1,348:31069140,7165175
k1,348:31551722,7165175:482582
x1,348:33038032,7165175
k1,348:33520613,7165175:482581
x1,348:34496577,7165175
k1,348:34496577,7165175:0
)
(1,349:4661699,8056465:29834878,538214,179404
x1,349:6145977,8056465
x1,349:6989780,8056465
x1,349:9109451,8056465
k1,348:9905095,8056465:795644
x1,348:10956289,8056465
x1,348:11647596,8056465
x1,348:12013981,8056465
x1,348:12606056,8056465
k1,348:13402259,8056465:796203
x1,348:14581549,8056465
x1,348:15435517,8056465
x1,348:16696138,8056465
k1,348:17492341,8056465:796203
x1,348:31258523,8056465
k1,348:32193972,8056465:935449
x1,348:34515953,8056465
k1,349:34496577,8056465:0
)
(1,349:4661699,8947755:29834878,538214,179404
x1,349:20108285,8947755
x1,348:20596268,8947755
k1,348:20850908,8947755:254640
x1,348:21460886,8947755
x1,348:23089526,8947755
k1,348:23341080,8947755:251554
x1,348:23991723,8947755
k1,348:24243276,8947755:251553
x1,348:25259906,8947755
k1,348:25511460,8947755:251554
x1,348:26511823,8947755
x1,348:27223861,8947755
k1,348:27475414,8947755:251553
x1,348:28207387,8947755
x1,348:29427343,8947755
x1,348:30403307,8947755
k1,348:30654861,8947755:251554
x1,348:31712155,8947755
k1,348:31963708,8947755:251553
x1,348:32248365,8947755
x1,348:33021402,8947755
x1,348:33655379,8947755
k1,348:33906933,8947755:251554
x1,348:34496577,8947755
k1,348:34496577,8947755:0
)
(1,349:4661699,9839045:29834878,538214,179404
x1,349:5678329,9839045
k1,348:5932925,9839045:254596
x1,348:7600196,9839045
k1,348:7854793,9839045:254597
x1,348:8464771,9839045
x1,348:8871423,9839045
x1,348:9461466,9839045
x1,348:9748155,9839045
x1,348:10114141,9839045
x1,348:11744416,9839045
k1,348:11999012,9839045:254596
x1,348:12588656,9839045
k1,348:12843252,9839045:254596
x1,348:13859882,9839045
k1,348:14114478,9839045:254596
x1,348:15661786,9839045
k1,348:15916383,9839045:254597
x1,348:16119709,9839045
x1,348:16526361,9839045
x1,348:17405126,9839045
x1,348:18828408,9839045
k1,348:19086851,9839045:258443
x1,348:19290177,9839045
x1,348:19696829,9839045
x1,348:21063577,9839045
x1,348:22039541,9839045
k1,348:22294138,9839045:254597
x1,348:23983777,9839045
k1,348:24238373,9839045:254596
x1,348:25747050,9839045
k1,348:26001646,9839045:254596
x1,348:27550988,9839045
k1,348:27809432,9839045:258444
x1,348:29600730,9839045
x1,348:30210708,9839045
x1,348:32309429,9839045
k1,348:32564025,9839045:254596
x1,348:33702649,9839045
x1,348:34515953,9839045
k1,348:34496577,9839045:0
)
(1,349:4661699,10730335:29834878,577178,179404
x1,349:6194331,10730335
k1,348:6432619,10730335:238288
x1,348:8725535,10730335
$1,348:8725535,10730335
(1,348:8725535,10469917:466040,316760,54616
x1,348:9158807,10469917
)
$1,348:9191575,10730335
k1,348:9429632,10730335:238057
x1,348:9751444,10730335
x1,348:10153710,10730335
x1,348:10737174,10730335
x1,348:11020772,10730335
x1,348:11382811,10730335
x1,348:13196852,10730335
k1,348:13435140,10730335:238288
x1,348:15774318,10730335
x1,348:19113126,10730335
k1,348:19351184,10730335:238058
x1,348:20883816,10730335
k1,348:21122103,10730335:238287
x1,348:23294339,10730335
k1,348:23532397,10730335:238058
x1,348:25065029,10730335
k1,348:25303317,10730335:238288
x1,348:26490003,10730335
k1,348:26728061,10730335:238058
x1,348:28260693,10730335
k1,348:28499134,10730335:238441
x1,348:30148423,10730335
k1,348:30386480,10730335:238057
x1,348:32200699,10730335
k1,348:32438987,10730335:238288
x1,348:34496577,10730335
k1,348:34496577,10730335:0
)
(1,349:4661699,11621625:29834878,498346,159471
x1,349:6488277,11621625
k1,348:6727679,11621625:239402
x1,348:7781863,11621625
k1,348:8021265,11621625:239402
x1,348:9503205,11621625
k1,348:9742607,11621625:239402
x1,348:13886813,11621625
[1,348:13932020,11621625:226050,26214,0
]
x1,348:16041800,11621625
[1,348:16087007,11621625:226050,26214,0
]
x1,348:19327025,11621625
[1,348:19372232,11621625:226050,26214,0
]
x1,348:21105266,11621625
[1,348:21150473,11621625:226050,26214,0
]
x1,348:22332743,11621625
k1,348:22572194,11621625:239451
x1,348:23748016,11621625
k1,348:23987418,11621625:239402
x1,348:25370022,11621625
k1,348:25609424,11621625:239402
x1,348:27723875,11621625
k1,348:27963277,11621625:239402
x1,348:28612006,11621625
k1,348:28851408,11621625:239402
x1,348:29905592,11621625
k1,348:30144994,11621625:239402
x1,348:30874814,11621625
k1,348:31114216,11621625:239402
x1,348:31722400,11621625
x1,348:32351194,11621625
k1,348:32590596,11621625:239402
x1,348:32975780,11621625
x1,348:34496577,11621625
k1,348:34496577,11621625:0
)
(1,349:4661699,12512915:29834878,538214,179404
x1,349:7150495,12512915
k1,348:7389010,12512915:238515
x1,348:8098736,12512915
x1,348:8592944,12512915
x1,348:8730287,12512915
k1,348:8968801,12512915:238514
x1,348:10033390,12512915
k1,348:10271732,12512915:238342
x1,348:11852844,12512915
k1,348:12091185,12512915:238341
x1,348:13234634,12512915
k1,348:13472976,12512915:238342
x1,348:14419278,12512915
k1,348:14657620,12512915:238342
x1,348:24238925,12512915
k1,348:24477439,12512915:238514
x1,348:25187165,12512915
x1,348:25542028,12512915
x1,348:26251754,12512915
x1,348:26745962,12512915
x1,348:26883305,12512915
k1,348:27121820,12512915:238515
x1,348:28738418,12512915
k1,348:28976759,12512915:238341
x1,348:30755017,12512915
k1,348:31073670,12512915:318653
x1,348:31536964,12512915
x1,348:32110000,12512915
k1,348:32348342,12512915:238342
x1,348:32860922,12512915
x1,348:33550275,12512915
x1,348:34496577,12512915
k1,348:34496577,12512915:0
)
(1,349:4661699,13404205:29834878,538214,179404
x1,349:6483484,13404205
k1,348:6722912,13404205:239428
x1,348:7441250,13404205
x1,348:8323209,13404205
k1,348:8562637,13404205:239428
x1,348:11735296,13404205
x1,348:12774891,13404205
x1,348:14718373,13404205
k1,348:14957801,13404205:239428
x1,348:15316970,13404205
x1,348:17232536,13404205
x1,348:20908033,13404205
k1,348:21147462,13404205:239429
x1,348:23142846,13404205
k1,348:23382329,13404205:239483
x1,348:25140260,13404205
x1,348:25738875,13404205
x1,348:27798129,13404205
k1,348:28037558,13404205:239429
x1,348:28799794,13404205
x1,348:29801476,13404205
k1,348:30040904,13404205:239428
x1,348:30559703,13404205
x1,348:31182281,13404205
k1,348:31421709,13404205:239428
x1,348:32020324,13404205
x1,348:33618626,13404205
k1,348:33858054,13404205:239428
x1,348:34496577,13404205
k1,348:34496577,13404205:0
)
(1,349:4661699,14295495:29834878,538214,179404
x1,349:5894372,14295495
k1,348:6110580,14295495:216208
x1,348:7617564,14295495
[1,348:7662771,14295495:226050,26214,0
]
x1,348:10902789,14295495
[1,348:10947996,14295495:226050,26214,0
]
x1,348:13057776,14295495
k1,348:13273984,14295495:216208
x1,348:13977251,14295495
x1,348:15149364,14295495
x1,348:16087054,14295495
k1,348:16303262,14295495:216208
x1,348:16850248,14295495
x1,348:17240952,14295495
x1,348:18046201,14295495
k1,348:18262409,14295495:216208
x1,348:18848466,14295495
x1,348:19239170,14295495
x1,348:19805292,14295495
x1,348:20080739,14295495
x1,348:20432373,14295495
x1,348:21722097,14295495
k1,348:21938305,14295495:216208
x1,348:22504827,14295495
k1,348:22721035,14295495:216208
x1,348:23424302,14295495
x1,348:24596415,14295495
x1,348:25963880,14295495
k1,348:26180088,14295495:216208
x1,348:26746610,14295495
k1,348:26962818,14295495:216208
x1,348:28449448,14295495
k1,348:28665656,14295495:216208
x1,348:28861008,14295495
x1,348:29251712,14295495
x1,348:30095234,14295495
x1,348:31462699,14295495
k1,348:31683507,14295495:220808
x1,348:32386774,14295495
x1,348:33558887,14295495
x1,348:34496577,14295495
k1,348:34496577,14295495:0
)
(1,349:4661699,15186785:29834878,538214,179404
x1,349:5718993,15186785
k1,348:6011903,15186785:292910
x1,348:6601547,15186785
k1,348:6894457,15186785:292910
x1,348:8441765,15186785
k1,348:8734675,15186785:292910
x1,348:8938001,15186785
x1,348:9344653,15186785
x1,348:10223418,15186785
x1,348:11646700,15186785
k1,348:11953035,15186785:306335
x1,348:12156361,15186785
x1,348:12563013,15186785
x1,348:13929761,15186785
x1,348:14905725,15186785
k1,348:15198635,15186785:292910
x1,348:16888274,15186785
k1,348:17181184,15186785:292910
x1,348:18689861,15186785
k1,348:18982771,15186785:292910
x1,348:20243391,15186785
k1,348:20549726,15186785:306335
x1,348:22097034,15186785
k1,348:22389944,15186785:292910
x1,348:22593270,15186785
x1,348:22999922,15186785
x1,348:23878687,15186785
x1,348:25098643,15186785
k1,348:25391553,15186785:292910
x1,348:26530177,15186785
x1,348:27343481,15186785
k1,348:27636391,15186785:292910
x1,348:28897011,15186785
k1,348:29216773,15186785:319762
x1,348:30884043,15186785
k1,348:31176952,15186785:292909
x1,348:33010951,15186785
k1,348:33317287,15186785:306336
x1,348:34496577,15186785
k1,348:34496577,15186785:0
)
(1,349:4661699,16078075:29834878,538214,179404
x1,349:6734568,16078075
k1,348:6973862,16078075:239294
x1,348:7490588,16078075
x1,348:8386848,16078075
k1,348:8626143,16078075:239295
x1,348:10416800,16078075
x1,348:11152201,16078075
k1,348:11391495,16078075:239294
x1,348:11987718,16078075
x1,348:12603755,16078075
k1,348:12843050,16078075:239295
x1,348:13220659,16078075
x1,348:14711156,16078075
k1,348:14950450,16078075:239294
x1,348:15586422,16078075
x1,348:16580512,16078075
k1,348:16819806,16078075:239294
x1,348:17972504,16078075
k1,348:18211799,16078075:239295
x1,348:19165756,16078075
k1,348:19405050,16078075:239294
x1,348:22545160,16078075
x1,348:23539250,16078075
k1,348:23778544,16078075:239294
x1,348:24458238,16078075
x1,348:25412195,16078075
k1,348:25651490,16078075:239295
x1,348:26645195,16078075
k1,348:26884489,16078075:239294
x1,348:28014727,16078075
k1,348:28254022,16078075:239295
x1,348:29009238,16078075
x1,348:29764454,16078075
x1,348:30400426,16078075
x1,348:31831362,16078075
k1,348:32150568,16078075:319206
x1,348:32806413,16078075
k1,348:33045707,16078075:239294
x1,348:33443189,16078075
x1,348:34496577,16078075
k1,348:34496577,16078075:0
)
(1,349:4661699,16969365:29834878,498346,139537
x1,349:5307877,16969365
x1,349:6769852,16969365
k1,348:7009018,16969365:239166
x1,348:8018670,16969365
k1,348:8257835,16969365:239165
x1,348:10519455,16969365
x1,348:13427251,16969365
x1,348:13790726,16969365
k1,348:14029892,16969365:239166
x1,348:14756842,16969365
x1,348:15726108,16969365
k1,348:15965274,16969365:239166
x1,348:16795208,16969365
x1,348:17403018,16969365
x1,348:18776143,16969365
k1,348:19015308,16969365:239165
x1,348:19503979,16969365
k1,348:19743145,16969365:239166
x1,348:21360607,16969365
x1,348:22554016,16969365
k1,348:22793181,16969365:239165
x1,348:23156656,16969365
k1,348:23395822,16969365:239166
x1,348:23799683,16969365
x1,348:24183092,16969365
x1,348:25737696,16969365
x1,348:27030048,16969365
x1,348:27312751,16969365
x1,348:28080346,16969365
x1,348:28423368,16969365
k1,348:28662534,16969365:239166
x1,348:29389484,16969365
x1,348:30360769,16969365
x1,348:31693510,16969365
k1,348:31932675,16969365:239165
x1,348:32296150,16969365
x1,348:32659884,16969365
x1,348:33247759,16969365
k1,348:33486925,16969365:239166
x1,348:34496577,16969365
k1,348:34496577,16969365:0
)
(1,349:4661699,17860655:29834878,538214,179404
x1,349:5429035,17860655
x1,349:6767834,17860655
x1,349:7636136,17860655
x1,349:7939289,17860655
k1,348:8179662,17860655:240373
x1,348:8785453,17860655
x1,348:9189314,17860655
x1,348:9775170,17860655
x1,348:10059892,17860655
x1,348:10423367,17860655
x1,348:11755849,17860655
k1,348:11996222,17860655:240373
x1,348:12359697,17860655
k1,348:12600070,17860655:240373
x1,348:15467483,17860655
k1,348:15707856,17860655:240373
x1,348:16030944,17860655
x1,348:16434805,17860655
x1,348:17020661,17860655
x1,348:17305383,17860655
x1,348:17668858,17860655
x1,348:19485973,17860655
k1,348:19726638,17860655:240665
x1,348:20336467,17860655
x1,348:21267365,17860655
x1,348:22581934,17860655
k1,348:22822307,17860655:240373
x1,348:24235821,17860655
x1,348:25245472,17860655
k1,348:25486136,17860655:240664
x1,348:27868915,17860655
k1,348:28109580,17860655:240665
x1,348:29583674,17860655
k1,348:29824047,17860655:240373
x1,348:30995244,17860655
k1,348:31235617,17860655:240373
x1,348:32287675,17860655
x1,348:33378099,17860655
x1,348:33580029,17860655
x1,348:34510929,17860655
k1,348:34496577,17860655:0
)
(1,349:4661699,18751945:29834878,538214,179404
x1,349:6513320,18751945
g1,348:6752526,18751945
x1,348:8430960,18751945
g1,348:8670166,18751945
x1,348:10988478,18751945
x1,348:14576581,18751945
g1,348:14815787,18751945
x1,348:15613143,18751945
x1,348:17251708,18751945
g1,348:17490914,18751945
x1,348:18068997,18751945
g1,348:18308203,18751945
x1,348:19304898,18751945
g1,348:19544104,18751945
x1,348:21696964,18751945
g1,348:21936170,18751945
x1,348:22653790,18751945
x1,348:23849824,18751945
x1,348:25444536,18751945
g1,348:25683742,18751945
x1,348:26720305,18751945
g1,348:26959511,18751945
x1,348:27318321,18751945
g1,348:27557527,18751945
x1,348:28438605,18751945
x1,348:29315696,18751945
g1,348:29554902,18751945
x1,348:30591464,18751945
g1,348:30830670,18751945
x1,348:31109745,18751945
x1,348:31867233,18751945
x1,348:32405448,18751945
k1,349:34496577,18751945:2230347
g1,349:34496577,18751945
)
(1,351:4661699,19643235:29834878,498346,159471
h1,350:4661699,19643235:1114112,0,0
x1,350:6253627,19643235
x1,350:6846499,19643235
k1,350:7104531,19643235:258032
x1,350:7511183,19643235
x1,350:8588412,19643235
k1,350:8846443,19643235:258031
x1,350:11172489,19643235
k1,350:11435227,19643235:262738
x1,350:12188719,19643235
k1,350:12446732,19643235:258013
x1,350:14286829,19643235
k1,350:14544860,19643235:258031
x1,350:16496786,19643235
x1,350:19996022,19643235
k1,350:20254054,19643235:258032
x1,350:21758665,19643235
x1,350:22515435,19643235
k1,350:22782879,19643235:267444
x1,350:23047202,19643235
k1,350:23305215,19643235:258013
x1,350:23915193,19643235
x1,350:24281578,19643235
x1,350:25890283,19643235
k1,350:26148314,19643235:258031
x1,350:27331671,19643235
k1,350:27589703,19643235:258032
x1,350:29012985,19643235
k1,350:29271016,19643235:258031
x1,350:32284984,19643235
k1,350:32543016,19643235:258032
x1,350:32949668,19643235
x1,350:34496577,19643235
k1,350:34496577,19643235:0
)
(1,351:4661699,20534525:29834878,498346,139537
x1,351:5027685,20534525
x1,350:5394070,20534525
x1,350:7897407,20534525
k1,350:8162763,20534525:265356
x1,350:11293981,20534525
k1,350:11554107,20534525:260126
x1,350:15157042,20534525
k1,350:15417169,20534525:260127
x1,350:17125105,20534525
k1,350:17385231,20534525:260126
x1,350:20668942,20534525
k1,350:20929068,20534525:260126
x1,350:21335720,20534525
x1,350:21967664,20534525
k1,350:22227790,20534525:260126
x1,350:23285083,20534525
k1,350:23545209,20534525:260126
x1,350:25580500,20534525
k1,350:25845856,20534525:265356
x1,350:27025146,20534525
k1,350:27285273,20534525:260127
x1,350:28017246,20534525
x1,350:29562523,20534525
k1,350:29822649,20534525:260126
x1,350:30229301,20534525
x1,350:31105235,20534525
x1,350:32528515,20534525
k1,350:32788641,20534525:260126
x1,350:34496577,20534525
k1,350:34496577,20534525:0
)
(1,351:4661699,21425815:29834878,498346,172305
(1,350:4661699,21425815:926925,498346,139537
x1,350:5578658,21425815
)
(1,350:5588624,21598120:311300,337875,0
x1,350:5867156,21598120
)
$1,350:5899924,21425815
x1,350:6368371,21425815
x1,350:6866717,21425815
g1,350:7105923,21425815
x1,350:7747794,21425815
k1,351:34496577,21425815:26748783
g1,351:34496577,21425815
)
(1,353:16347910,22704211:6462457,1040555,701838
(1,353:16347910,22704211:926925,498346,139537
x1,352:17264869,22704211
k1,352:16347910,22704211:0
k1,353:16347910,22704211:9966
)
(1,353:17274835,22876516:311300,337875,0
x1,353:17553367,22876516
)
g1,352:17466534,22704211
g1,353:17586135,22704211
(1,353:17586135,22704211:4905292,1040555,701838
(1,353:17586135,21692360:528249,28704,1693599
x1,353:18114384,21692360
)
(1,353:18114384,22704211:3848794,947939,701838
(1,353:18114384,22704211:3848794,947939,701838
h1,353:18114384,22704211:78643,0,0
[1,353:18193027,22704211:3691508,947939,701838
(1,353:18193027,22218737:3691508,462465,116910
k1,353:18548929,22218737:355902
[1,353:18548929,22218737:1185659,407447,116910
(1,353:18594528,22218737:0,407447,0
x1,353:18953338,22218737
)
(1,353:18548929,22218737:1185659,308974,116910
x1,353:18959068,22218737
(1,352:18959068,22335647:775520,364089,0
x1,352:19701820,22335647
)
)
]
g1,353:19894056,22218737
x1,353:20452206,22218737
g1,353:20611674,22218737
x1,353:21528633,22218737
k1,353:21884535,22218737:355902
)
(1,353:18193027,23196462:3691508,462465,209587
[1,353:18193027,23196462:1897463,407447,209587
(1,353:18238626,23196462:0,407447,0
x1,353:18597436,23196462
)
(1,353:18193027,23196462:1897463,308974,209587
x1,353:18603166,23196462
(1,352:18603166,23304104:1487324,225735,101945
x1,352:18897172,23304104
x1,352:20057722,23304104
)
)
]
g1,353:20249958,23196462
x1,353:20808108,23196462
g1,353:20967576,23196462
x1,353:21884535,23196462
)
]
h1,353:21884535,22704211:78643,0,0
)
)
(1,353:21963178,21692360:528249,28704,1693599
x1,353:22491427,21692360
)
)
g1,353:22611028,22704211
x1,353:22810367,22704211
)
(1,355:4661699,24395915:29834878,498346,139537
x1,355:6045192,24395915
k1,354:6284185,24395915:238993
x1,354:7290847,24395915
k1,354:7529840,24395915:238993
x1,354:9708256,24395915
x1,354:11218049,24395915
x1,354:11479980,24395915
k1,354:11718973,24395915:238993
$1,354:11718973,24395915
x1,354:12643108,24395915
$1,354:12643108,24395915
k1,354:12882101,24395915:238993
x1,354:16107444,24395915
k1,354:16346437,24395915:238993
x1,354:17353099,24395915
k1,354:17592092,24395915:238993
x1,354:19083965,24395915
k1,354:19322958,24395915:238993
x1,354:20190701,24395915
k1,354:20429694,24395915:238993
x1,354:20993424,24395915
x1,354:21738551,24395915
x1,354:24990068,24395915
k1,354:25229061,24395915:238993
x1,354:27125610,24395915
k1,354:27444480,24395915:318870
x1,354:29346063,24395915
k1,354:29585056,24395915:238993
x1,354:30108520,24395915
x1,354:31016726,24395915
k1,354:31255719,24395915:238993
x1,354:33834786,24395915
k1,354:34073779,24395915:238993
x1,354:34496577,24395915
k1,354:34496577,24395915:0
)
(1,355:4661699,25287205:29834878,498346,139537
x1,355:6464927,25287205
k1,354:6704314,25287205:239387
x1,354:7704996,25287205
k1,354:7944383,25287205:239387
x1,354:8324643,25287205
x1,354:9825744,25287205
k1,354:10065131,25287205:239387
x1,354:10707568,25287205
k1,354:10946955,25287205:239387
x1,354:11907609,25287205
k1,354:12146996,25287205:239387
x1,354:13950224,25287205
k1,354:14189611,25287205:239387
x1,354:15870756,25287205
k1,354:16110143,25287205:239387
x1,354:18892039,25287205
k1,354:19131426,25287205:239387
x1,354:20052052,25287205
k1,354:20291439,25287205:239387
x1,354:20891848,25287205
k1,354:21131235,25287205:239387
x1,354:22894435,25287205
k1,354:23133822,25287205:239387
x1,354:25019105,25287205
k1,354:25258537,25287205:239432
x1,354:26139136,25287205
x1,354:27460115,25287205
k1,354:27699502,25287205:239387
x1,354:29340618,25287205
k1,354:29580005,25287205:239387
x1,354:32572043,25287205
k1,354:32811430,25287205:239387
x1,354:34496577,25287205
k1,354:34496577,25287205:0
)
(1,355:4661699,26178495:29834878,498346,139537
x1,355:5538032,26178495
k1,354:5776829,26178495:238797
x1,354:6305476,26178495
x1,354:7994275,26178495
k1,354:8233072,26178495:238797
x1,354:10636383,26178495
k1,354:10875180,26178495:238797
x1,354:11627486,26178495
k1,354:11866283,26178495:238797
x1,354:13045573,26178495
k1,354:13284370,26178495:238797
$1,354:13284370,26178495
x1,354:13842520,26178495
k1,354:14041855,26178495:199335
x1,354:14773827,26178495
(1,354:14773827,26178495:199339,75748,139537
x1,354:14973166,26178495
)
x1,354:16071124,26178495
$1,354:16071124,26178495
k1,354:16309922,26178495:238798
x1,354:17186255,26178495
k1,354:17425052,26178495:238797
x1,354:17953699,26178495
x1,354:19642498,26178495
k1,354:19881295,26178495:238797
x1,354:21737659,26178495
k1,354:21976456,26178495:238797
x1,354:23810455,26178495
k1,354:24129260,26178495:318805
x1,354:25760950,26178495
k1,354:25999747,26178495:238797
x1,354:27284766,26178495
x1,354:27671483,26178495
x1,354:28549451,26178495
k1,354:28788248,26178495:238797
x1,354:29398226,26178495
k1,354:29637023,26178495:238797
x1,354:30165670,26178495
x1,354:31854469,26178495
k1,354:32093266,26178495:238797
x1,354:34496577,26178495
k1,354:34496577,26178495:0
)
(1,355:4661699,27069785:29834878,538214,179404
x1,355:5395347,27069785
k1,354:5660506,27069785:265159
x1,354:5945163,27069785
x1,354:10466115,27069785
[1,354:10511322,27069785:226050,26214,0
]
x1,354:12997848,27069785
x1,354:13282505,27069785
k1,354:13547665,27069785:265160
x1,354:14525661,27069785
k1,354:14790820,27069785:265159
x1,354:16295430,27069785
k1,354:16560590,27069785:265160
x1,354:20337367,27069785
k1,354:20602500,27069785:265133
x1,354:22599158,27069785
k1,354:22864318,27069785:265160
x1,354:24043608,27069785
k1,354:24308767,27069785:265159
x1,354:25286763,27069785
k1,354:25551923,27069785:265160
x1,354:27871869,27069785
k1,354:28137028,27069785:265159
x1,354:29560310,27069785
k1,354:29825470,27069785:265160
x1,354:30842100,27069785
k1,354:31107259,27069785:265159
x1,354:33018519,27069785
x1,354:34523129,27069785
k1,354:34496577,27069785:0
)
(1,355:4661699,27961075:29834878,498346,139537
x1,355:7139481,27961075
x1,355:8534853,27961075
g1,354:8774059,27961075
x1,354:10328903,27961075
g1,354:10568109,27961075
x1,354:12942237,27961075
g1,354:13181443,27961075
x1,354:13899064,27961075
g1,354:14138270,27961075
x1,354:14895758,27961075
g1,354:15134964,27961075
x1,354:17728364,27961075
g1,354:17967570,27961075
x1,354:19044000,27961075
x1,354:19402810,27961075
x1,354:21222773,27961075
g1,354:21461979,27961075
x1,354:21944379,27961075
g1,354:22183585,27961075
x1,354:22582263,27961075
x1,354:25376995,27961075
g1,354:25616201,27961075
x1,354:26373689,27961075
g1,354:26612895,27961075
x1,354:27609590,27961075
g1,354:27848796,27961075
x1,354:28247474,27961075
x1,354:29981722,27961075
g1,354:30220928,27961075
x1,354:31658162,27961075
k1,355:34496577,27961075:2977633
g1,355:34496577,27961075
)
(1,357:4661699,28852365:29834878,538214,179404
h1,356:4661699,28852365:1114112,0,0
x1,356:7036431,28852365
k1,356:7369816,28852365:333385
x1,356:10200109,28852365
k1,356:10533494,28852365:333385
x1,356:11672119,28852365
k1,356:12005504,28852365:333385
x1,356:12656147,28852365
k1,356:12989533,28852365:333386
$1,356:12989533,28852365
x1,356:13188872,28852365
k1,356:13308473,28852365:119601
(1,356:13308473,28852365:926925,498346,139537
x1,356:14225432,28852365
)
(1,356:14235398,29024670:311300,337875,0
x1,356:14513930,29024670
)
k1,356:14666299,28852365:119601
(1,356:14666299,28852365:966793,490372,0
(1,356:14666299,28852365:966793,490372,0
x1,356:15134746,28852365
x1,356:15633092,28852365
)
)
x1,356:15832431,28852365
k1,356:16188728,28852365:356297
x1,356:16758041,28852365
k1,356:17114339,28852365:356298
x1,356:17480325,28852365
$1,356:17480325,28852365
k1,356:17813710,28852365:333385
x1,356:19241057,28852365
k1,356:19574442,28852365:333385
x1,356:20184420,28852365
k1,356:20517805,28852365:333385
x1,356:22597827,28852365
k1,356:22931213,28852365:333386
x1,356:26511782,28852365
k1,356:26845167,28852365:333385
x1,356:27861797,28852365
k1,356:28195182,28852365:333385
x1,356:29577797,28852365
x1,356:31759881,28852365
k1,356:32093266,28852365:333385
x1,356:34496577,28852365
k1,356:34496577,28852365:0
)
(1,357:4661699,29743655:29834878,538214,179404
x1,357:5678329,29743655
k1,356:5976722,29743655:298393
x1,356:7074681,29743655
x1,356:7441066,29743655
x1,356:8153104,29743655
x1,356:9963102,29743655
k1,356:10261494,29743655:298392
x1,356:10871470,29743655
x1,356:12315082,29743655
x1,356:12640403,29743655
x1,356:14491065,29743655
k1,356:14789458,29743655:298393
x1,356:16172074,29743655
x1,356:16599058,29743655
k1,356:16897451,29743655:298393
x1,356:18731450,29743655
k1,356:19029842,29743655:298392
$1,356:19029842,29743655
(1,356:19029842,29743655:926925,498346,139537
x1,356:19946801,29743655
)
(1,356:19956767,29915960:311300,337875,0
x1,356:20235299,29915960
)
k1,356:20387668,29743655:119601
x1,356:20753654,29743655
k1,356:21051632,29743655:297978
x1,356:21620945,29743655
k1,356:21918923,29743655:297978
x1,356:22284909,29743655
$1,356:22284909,29743655
x1,356:22772892,29743655
k1,356:23086081,29743655:313189
x1,356:24143376,29743655
k1,356:24441769,29743655:298393
x1,356:24807755,29743655
k1,356:25106147,29743655:298392
x1,356:26714455,29743655
x1,356:27426493,29743655
k1,356:27724886,29743655:298393
x1,356:29290494,29743655
x1,356:30287189,29743655
k1,356:30585582,29743655:298393
x1,356:31175226,29743655
k1,356:31473618,29743655:298392
x1,356:32490248,29743655
k1,356:32788641,29743655:298393
x1,356:34496577,29743655
k1,356:34496577,29743655:0
)
(1,357:4661699,30634945:29834878,498346,139537
x1,357:8612322,30634945
k1,356:8940937,30634945:328615
x1,356:9428920,30634945
k1,356:9727733,30634945:298813
x1,356:10219781,30634945
k1,356:10518593,30634945:298812
x1,356:11945940,30634945
k1,356:12244752,30634945:298812
x1,356:12899460,30634945
k1,356:13198273,30634945:298813
x1,356:13564259,30634945
k1,356:13863071,30634945:298812
x1,356:15388016,30634945
k1,356:15686828,30634945:298812
x1,356:19062037,30634945
k1,356:19360850,30634945:298813
x1,356:22191143,30634945
k1,356:22489955,30634945:298812
x1,356:22896607,30634945
x1,356:24953864,30634945
k1,356:25252677,30634945:298813
x1,356:28473358,30634945
k1,356:28772170,30634945:298812
x1,356:29361814,30634945
k1,356:29660626,30634945:298812
x1,356:31368562,30634945
k1,356:31667375,30634945:298813
x1,356:33587787,30634945
k1,356:33886599,30634945:298812
x1,356:34496577,30634945
k1,356:34496577,30634945:0
)
(1,357:4661699,31526235:29834878,538214,179404
x1,357:5056789,31526235
x1,356:6103957,31526235
k1,356:6343170,31526235:239213
x1,356:8405538,31526235
k1,356:8644751,31526235:239213
x1,356:10108559,31526235
k1,356:10347772,31526235:239213
x1,356:10821880,31526235
k1,356:11061093,31526235:239213
x1,356:11851272,31526235
x1,356:13490356,31526235
k1,356:13729568,31526235:239212
x1,356:16064549,31526235
k1,356:16303762,31526235:239213
x1,356:17034679,31526235
k1,356:17273892,31526235:239213
x1,356:19407378,31526235
k1,356:19646591,31526235:239213
x1,356:23123383,31526235
k1,356:23442338,31526235:318955
$1,356:23442338,31526235
x1,356:23641677,31526235
k1,356:23761278,31526235:119601
(1,356:23761278,31526235:926925,498346,139537
x1,356:24678237,31526235
)
(1,356:24688203,31698540:311300,337875,0
x1,356:24966735,31698540
)
k1,356:25119104,31526235:119601
(1,356:25119104,31526235:966793,490372,0
(1,356:25119104,31526235:966793,490372,0
x1,356:25587551,31526235
x1,356:26085897,31526235
)
)
x1,356:26285236,31526235
$1,356:26285236,31526235
k1,356:26524449,31526235:239213
x1,356:28225311,31526235
k1,356:28464524,31526235:239213
$1,356:28464524,31526235
x1,356:28820105,31526235
$1,356:28820105,31526235
x1,356:29175686,31526235
$1,356:29175686,31526235
x1,356:30441768,31526235
$1,356:30441768,31526235
x1,356:30639313,31526235
k1,356:30878527,31526235:239214
x1,356:32537905,31526235
k1,356:32777118,31526235:239213
$1,356:32777118,31526235
x1,356:34398781,31526235
$1,356:34398781,31526235
x1,356:34596326,31526235
k1,356:34496577,31526235:0
)
(1,357:4661699,32417525:29834878,538214,179404
x1,357:5157256,32417525
x1,356:6822054,32417525
k1,356:7061787,32417525:239733
x1,356:8892671,32417525
k1,356:9132403,32417525:239732
x1,356:10941228,32417525
k1,356:11261222,32417525:319994
x1,356:12987828,32417525
k1,356:13227561,32417525:239733
$1,356:13227561,32417525
x1,356:13588524,32417525
$1,356:13588524,32417525
x1,356:13949487,32417525
$1,356:13949487,32417525
x1,356:15592678,32417525
$1,356:15592678,32417525
x1,356:15793213,32417525
k1,356:16033077,32417525:239864
x1,356:17717571,32417525
k1,356:17957304,32417525:239733
$1,356:17957304,32417525
x1,356:19600495,32417525
$1,356:19600495,32417525
x1,356:20081779,32417525
k1,356:20402299,32417525:320520
x1,356:22469814,32417525
k1,356:22709547,32417525:239733
x1,356:23712222,32417525
k1,356:23951955,32417525:239733
x1,356:25877091,32417525
k1,356:26116823,32417525:239732
x1,356:27801317,32417525
k1,356:28041050,32417525:239733
x1,356:30186775,32417525
x1,356:31169515,32417525
k1,356:31409247,32417525:239732
x1,356:32572350,32417525
k1,356:32812083,32417525:239733
x1,356:34496577,32417525
k1,356:34496577,32417525:0
)
(1,357:4661699,33308815:29834878,498346,139537
x1,357:5620519,33308815
g1,356:5859725,33308815
x1,356:8012585,33308815
g1,356:8251791,33308815
x1,356:9110942,33308815
g1,356:9350148,33308815
x1,356:10885057,33308815
x1,356:12838580,33308815
x1,356:13137587,33308815
g1,356:13376793,33308815
x1,356:14853895,33308815
g1,356:15093101,33308815
x1,356:18964263,33308815
g1,356:19203469,33308815
x1,356:20842035,33308815
g1,356:21081241,33308815
x1,356:22715820,33308815
x1,356:24292592,33308815
x1,356:24990277,33308815
g1,356:25229483,33308815
x1,356:25608228,33308815
x1,356:27127190,33308815
g1,356:27366396,33308815
x1,356:28325216,33308815
g1,356:28564422,33308815
x1,356:29563110,33308815
x1,356:31219617,33308815
g1,356:31458823,33308815
x1,356:34532629,33308815
k1,357:34496577,33308815:103166
g1,357:34496577,33308815
)
(1,359:4661699,34200105:29834878,498346,139537
h1,358:4661699,34200105:1114112,0,0
x1,358:6273959,34200105
x1,358:7110024,34200105
x1,358:8533304,34200105
k1,358:8960669,34200105:427365
x1,358:9570646,34200105
x1,358:9957363,34200105
x1,358:10608006,34200105
x1,358:11868627,34200105
k1,358:12295991,34200105:427364
x1,358:13027963,34200105
x1,358:14005959,34200105
x1,358:14737931,34200105
x1,358:15998552,34200105
k1,358:16425917,34200105:427365
x1,358:17119258,34200105
x1,358:17485244,34200105
x1,358:19619766,34200105
k1,358:20047130,34200105:427364
x1,358:20701838,34200105
k1,358:21129203,34200105:427365
x1,358:21739181,34200105
k1,358:22166545,34200105:427364
x1,358:23274670,34200105
k1,358:23969928,34200105:695258
x1,358:24986556,34200105
x1,358:25373273,34200105
k1,358:25800638,34200105:427365
x1,358:27305248,34200105
k1,358:27732423,34200105:427175
x1,358:28261070,34200105
x1,358:28895843,34200105
k1,358:29323208,34200105:427365
x1,358:29977916,34200105
x1,358:31974575,34200105
k1,358:32401939,34200105:427364
x1,358:33052582,34200105
k1,358:33479947,34200105:427365
x1,358:34496577,34200105
k1,358:34496577,34200105:0
)
(1,359:4661699,35091395:29834878,538214,179404
x1,359:7147863,35091395
x1,359:7829004,35091395
x1,358:9211220,35091395
k1,358:9450056,35091395:238836
x1,358:10852405,35091395
k1,358:11091240,35091395:238835
x1,358:12978400,35091395
k1,358:13217236,35091395:238836
x1,358:13617907,35091395
x1,358:13998445,35091395
x1,358:14799689,35091395
k1,358:15038525,35091395:238836
x1,358:15719666,35091395
x1,358:16120337,35091395
x1,358:17626959,35091395
k1,358:17865794,35091395:238835
x1,358:18867472,35091395
k1,358:19106308,35091395:238836
x1,358:19506979,35091395
x1,358:19887517,35091395
x1,358:20372329,35091395
x1,358:21614410,35091395
k1,358:21853246,35091395:238836
x1,358:24217207,35091395
k1,358:24456116,35091395:238909
x1,358:25099193,35091395
k1,358:25338029,35091395:238836
x1,358:25979103,35091395
k1,358:26217939,35091395:238836
x1,358:27219617,35091395
k1,358:27458452,35091395:238835
x1,358:28822737,35091395
x1,358:29708220,35091395
k1,358:29947056,35091395:238836
x1,358:32433220,35091395
x1,358:33114361,35091395
x1,358:34496577,35091395
k1,358:34496577,35091395:0
)
(1,359:4661699,35982685:29834878,538214,179404
x1,359:6084979,35982685
k1,358:6440736,35982685:355757
x1,358:6847388,35982685
x1,358:7213773,35982685
k1,358:7569531,35982685:355758
x1,358:7976183,35982685
x1,358:8362103,35982685
x1,358:9418999,35982685
x1,358:9825651,35982685
x1,358:12470522,35982685
k1,358:12826279,35982685:355757
x1,358:13724979,35982685
x1,358:15432916,35982685
k1,358:15788673,35982685:355757
x1,358:16276656,35982685
x1,358:16683308,35982685
x1,358:17560040,35982685
x1,358:19674629,35982685
k1,358:20059524,35982685:384895
x1,358:20754898,35982685
x1,358:21730862,35982685
k1,358:22086619,35982685:355757
x1,358:23708142,35982685
x1,358:25863396,35982685
k1,358:26219037,35982685:355641
x1,358:27337329,35982685
k1,358:27693086,35982685:355757
x1,358:29767010,35982685
k1,358:30122767,35982685:355757
x1,358:30999100,35982685
k1,358:31354858,35982685:355758
x1,358:31761510,35982685
x1,358:32148227,35982685
x1,358:33530842,35982685
k1,358:33886599,35982685:355757
x1,358:34496577,35982685
k1,358:34496577,35982685:0
)
(1,359:4661699,36873975:29834878,538214,179404
x1,359:5566498,36873975
k1,358:5901434,36873975:334936
x1,358:7080724,36873975
k1,358:7415660,36873975:334936
x1,358:9037183,36873975
x1,358:11192437,36873975
k1,358:11527277,36873975:334840
x1,358:13316544,36873975
k1,358:13651480,36873975:334936
x1,358:16172720,36873975
k1,358:16507656,36873975:334936
x1,358:17383989,36873975
k1,358:17718925,36873975:334936
x1,358:19715583,36873975
k1,358:20050519,36873975:334936
x1,358:20660497,36873975
k1,358:20995433,36873975:334936
x1,358:22012063,36873975
k1,358:22346999,36873975:334936
x1,358:23449025,36873975
x1,358:24384324,36873975
x1,358:25319622,36873975
x1,358:25726274,36873975
x1,358:27029991,36873975
k1,358:27364927,36873975:334936
x1,358:28137565,36873975
x1,358:29648275,36873975
k1,358:30254406,36873975:606131
x1,358:30752554,36873975
x1,358:31588619,36873975
x1,358:32198596,36873975
x1,358:34496577,36873975
k1,359:34496577,36873975:0
)
(1,359:4661699,37765265:29834878,538214,179404
x1,359:6168683,37765265
[1,358:6213890,37765265:226050,26214,0
]
x1,358:10207400,37765265
[1,358:10252607,37765265:226050,26214,0
]
x1,358:12739133,37765265
k1,358:13003437,37765265:264304
x1,358:14477550,37765265
k1,358:14741855,37765265:264305
x1,358:15394530,37765265
k1,358:15658834,37765265:264304
x1,358:16065486,37765265
x1,358:16941420,37765265
x1,358:17551397,37765265
x1,358:19849378,37765265
k1,358:20113682,37765265:264304
$1,358:20113682,37765265
(1,358:20113682,37765265:926925,498346,139537
x1,358:21030641,37765265
)
(1,358:21040607,37937570:311300,337875,0
x1,358:21319139,37937570
)
$1,358:21351907,37765265
x1,358:21829723,37765265
x1,358:22338435,37765265
k1,358:22602715,37765265:264280
x1,358:23131362,37765265
x1,358:23766135,37765265
k1,358:24030439,37765265:264304
x1,358:26677740,37765265
k1,358:26942044,37765265:264304
x1,358:27348696,37765265
x1,358:27980640,37765265
k1,358:28244945,37765265:264305
x1,358:29871551,37765265
k1,358:30265787,37765265:394236
x1,358:31526407,37765265
k1,358:31790711,37765265:264304
x1,358:32197363,37765265
x1,358:33073297,37765265
x1,358:34496577,37765265
k1,358:34496577,37765265:0
)
(1,359:4661699,38656555:29834878,498346,139537
x1,359:5270480,38656555
x1,359:5656399,38656555
x1,359:6305766,38656555
x1,359:7563914,38656555
k1,358:7803414,38656555:239500
x1,358:9106205,38656555
k1,358:9345705,38656555:239500
x1,358:9873315,38656555
x1,358:10506805,38656555
k1,358:10746305,38656555:239500
x1,358:12674112,38656555
k1,358:12913612,38656555:239500
x1,358:13562979,38656555
k1,358:13802480,38656555:239501
x1,358:14817115,38656555
k1,358:15056615,38656555:239500
x1,358:15787153,38656555
x1,358:16761203,38656555
k1,358:17000703,38656555:239500
x1,358:17650070,38656555
x1,358:18583534,38656555
k1,358:18823034,38656555:239500
x1,358:19228888,38656555
x1,358:19594515,38656555
k1,358:19834015,38656555:239500
x1,358:20239869,38656555
x1,358:20625788,38656555
x1,358:22005692,38656555
k1,358:22245192,38656555:239500
x1,358:22918910,38656555
x1,358:23527691,38656555
x1,358:23913610,38656555
x1,358:24501740,38656555
k1,358:24741240,38656555:239500
x1,358:25350021,38656555
k1,358:25589521,38656555:239500
x1,358:26492546,38656555
k1,358:26732047,38656555:239501
x1,358:27909024,38656555
k1,358:28148524,38656555:239500
x1,358:28554378,38656555
x1,358:28920005,38656555
k1,358:29159505,38656555:239500
x1,358:31152248,38656555
k1,358:31391748,38656555:239500
x1,358:32065466,38656555
x1,358:32674247,38656555
x1,358:33060166,38656555
x1,358:33648296,38656555
k1,358:33887796,38656555:239500
x1,358:34496577,38656555
k1,358:34496577,38656555:0
)
(1,359:4661699,39547845:29834878,498346,139537
x1,359:5742116,39547845
x1,359:6659075,39547845
x1,359:7576034,39547845
x1,359:7974712,39547845
x1,359:9252475,39547845
g1,358:9491681,39547845
x1,358:10249169,39547845
x1,358:11730257,39547845
k1,359:34496577,39547845:22905538
g1,359:34496577,39547845
)
(1,361:4661699,40439135:29834878,498346,139537
h1,360:4661699,40439135:1114112,0,0
x1,360:6965266,40439135
x1,360:7351983,40439135
k1,360:7767162,40439135:415179
x1,360:10532393,40439135
k1,360:10947572,40439135:415179
x1,360:11476219,40439135
x1,360:12110992,40439135
k1,360:12526171,40439135:415179
x1,360:13544833,40439135
x1,360:15295468,40439135
k1,360:15710647,40439135:415179
x1,360:17133929,40439135
k1,360:17549108,40439135:415179
x1,360:18809728,40439135
x1,360:21375701,40439135
k1,360:21790879,40439135:415178
x1,360:22400857,40439135
x1,360:22787177,40439135
x1,360:23745238,40439135
x1,360:24721202,40439135
k1,360:25146347,40439135:415179
x1,360:26653331,40439135
[1,360:26698538,40439135:226050,26214,0
]
x1,360:27301334,40439135
k1,360:27716513,40439135:415179
x1,360:29670473,40439135
k1,360:30085652,40439135:415179
x1,360:31468267,40439135
k1,360:31883446,40439135:415179
x1,360:32696750,40439135
x1,360:33715412,40439135
k1,360:34130591,40439135:415179
x1,360:34496577,40439135
k1,361:34496577,40439135:0
)
(1,361:4661699,41330425:29834878,538214,179404
x1,361:9163814,41330425
k1,360:9402836,41330425:239022
x1,360:10033704,41330425
x1,360:10427997,41330425
x1,360:11671770,41330425
k1,360:11910792,41330425:239022
x1,360:12541660,41330425
k1,360:12780683,41330425:239023
x1,360:14241536,41330425
k1,360:14480595,41330425:239059
x1,360:15860619,41330425
k1,360:16099641,41330425:239022
x1,360:17085373,41330425
k1,360:17324395,41330425:239022
x1,360:19218970,41330425
k1,360:19457992,41330425:239022
x1,360:21155421,41330425
k1,360:21394444,41330425:239023
x1,360:22265830,41330425
k1,360:22504852,41330425:239022
x1,360:23135720,41330425
k1,360:23374742,41330425:239022
$1,360:23374742,41330425
x1,360:23932892,41330425
k1,360:24052493,41330425:119601
(1,360:24052493,41330425:1335572,308974,0
x1,360:25388065,41330425
)
k1,360:25507666,41330425:119601
x1,360:25707005,41330425
$1,360:25707005,41330425
x1,360:27599608,41330425
x1,360:29324637,41330425
x1,360:29817282,41330425
$1,360:29817282,41330425
x1,360:30016621,41330425
$1,360:30016621,41330425
x1,360:30213767,41330425
k1,360:30452851,41330425:239084
x1,360:31438583,41330425
k1,360:31677605,41330425:239022
x1,360:32269044,41330425
x1,360:32643402,41330425
x1,360:33274270,41330425
x1,360:34496577,41330425
k1,360:34496577,41330425:0
)
(1,361:4661699,42221715:29834878,498346,139537
x1,361:5556332,42221715
x1,361:6979613,42221715
k1,360:7276430,42221715:296817
x1,360:7967739,42221715
x1,360:8643178,42221715
k1,360:8939994,42221715:296816
x1,360:9529640,42221715
x1,360:10225014,42221715
x1,360:10794326,42221715
x1,360:11937016,42221715
k1,360:12233833,42221715:296817
x1,360:13006471,42221715
k1,360:13303287,42221715:296816
x1,360:14319917,42221715
k1,360:14616734,42221715:296817
x1,360:15226712,42221715
x1,360:15592698,42221715
x1,360:16527996,42221715
x1,360:16731322,42221715
x1,360:18215601,42221715
k1,360:18512417,42221715:296816
x1,360:19327753,42221715
x1,360:19653074,42221715
x1,360:20039394,42221715
x1,360:20772164,42221715
x1,360:21036886,42221715
k1,360:21333703,42221715:296817
x1,360:22065675,42221715
x1,360:23041639,42221715
k1,360:23338456,42221715:296817
x1,360:25050458,42221715
k1,360:25542230,42221715:491772
x1,360:26599524,42221715
x1,360:26945575,42221715
k1,360:27242392,42221715:296817
x1,360:28421682,42221715
x1,360:29239051,42221715
k1,360:29535867,42221715:296816
x1,360:29942519,42221715
x1,360:30574463,42221715
k1,360:30871280,42221715:296817
x1,360:32172564,42221715
x1,360:33231891,42221715
x1,360:33435217,42221715
x1,360:34496577,42221715
k1,360:34496577,42221715:0
)
(1,361:4661699,43113005:29834878,538214,179404
x1,361:5164512,43113005
x1,360:6081908,43113005
k1,360:6474113,43113005:392205
x1,360:7167454,43113005
x1,360:7533440,43113005
x1,360:9627298,43113005
k1,360:10252237,43113005:624939
x1,360:11024877,43113005
k1,360:11417082,43113005:392205
x1,360:12433712,43113005
k1,360:12825917,43113005:392205
x1,360:13883212,43113005
k1,360:14275417,43113005:392205
x1,360:15007389,43113005
k1,360:15399595,43113005:392206
x1,360:16212899,43113005
k1,360:16605104,43113005:392205
x1,360:17174417,43113005
k1,360:17566622,43113005:392205
x1,360:18298594,43113005
k1,360:18690799,43113005:392205
x1,360:19463437,43113005
x1,360:20378801,43113005
k1,360:20771006,43113005:392205
x1,360:21502978,43113005
x1,360:22478942,43113005
k1,360:22871147,43113005:392205
x1,360:24994885,43113005
k1,360:25425339,43113005:430454
x1,360:27092609,43113005
x1,360:28068573,43113005
x1,360:29552453,43113005
k1,360:29944658,43113005:392205
x1,360:30717296,43113005
k1,360:31109501,43113005:392205
x1,360:32126131,43113005
k1,360:32518336,43113005:392205
x1,360:33148646,43113005
x1,360:34596326,43113005
k1,360:34496577,43113005:0
)
(1,361:4661699,44004295:29834878,538214,179404
x1,361:6059147,44004295
k1,360:6339287,44004295:280140
x1,360:6745939,44004295
x1,360:7621873,44004295
x1,360:9045153,44004295
k1,360:9325293,44004295:280140
x1,360:9935270,44004295
x1,360:10321987,44004295
x1,360:10972630,44004295
x1,360:12233251,44004295
k1,360:12513392,44004295:280141
x1,360:14018003,44004295
x1,360:14571447,44004295
k1,360:14851587,44004295:280140
x1,360:15217573,44004295
x1,360:15583958,44004295
x1,360:16176033,44004295
x1,360:17436654,44004295
x1,360:18453284,44004295
k1,360:18733424,44004295:280140
x1,360:19388132,44004295
k1,360:19668272,44004295:280140
x1,360:20074924,44004295
x1,360:20461641,44004295
x1,360:21683628,44004295
x1,360:22541662,44004295
k1,360:22821802,44004295:280140
x1,360:23431780,44004295
k1,360:23711921,44004295:280141
x1,360:24728551,44004295
k1,360:25008691,44004295:280140
x1,360:25618668,44004295
x1,360:26005385,44004295
x1,360:26656028,44004295
x1,360:27916649,44004295
k1,360:28196789,44004295:280140
x1,360:29091422,44004295
x1,360:30718029,44004295
k1,360:31008403,44004295:290374
x1,360:32187693,44004295
k1,360:32467833,44004295:280140
x1,360:33443799,44004295
k1,360:33723939,44004295:280140
x1,360:34496577,44004295
k1,360:34496577,44004295:0
)
(1,361:4661699,44895585:29834878,498346,172305
x1,361:5373340,44895585
x1,361:7701419,44895585
k1,360:7965749,44895585:264330
x1,360:9677751,44895585
k1,360:9942082,44895585:264331
x1,360:10594757,44895585
x1,360:12345392,44895585
k1,360:12609722,44895585:264330
x1,360:13016374,44895585
x1,360:13382759,44895585
k1,360:13647090,44895585:264331
x1,360:14379062,44895585
x1,360:15355026,44895585
k1,360:15619356,44895585:264330
$1,360:15619356,44895585
(1,360:15619356,44895585:926925,498346,139537
x1,360:16536315,44895585
)
(1,360:16546281,45067890:311300,337875,0
x1,360:16824813,45067890
)
$1,360:16857581,44895585
x1,360:17335397,44895585
x1,360:18047435,44895585
k1,360:18311766,44895585:264331
x1,360:19125070,44895585
x1,360:19694382,44895585
x1,360:20101034,44895585
x1,360:21788240,44895585
k1,360:22058851,44895585:270611
x1,360:23120211,44895585
x1,360:23628923,44895585
x1,360:24604887,44895585
k1,360:24869217,44895585:264330
x1,360:25885847,44895585
k1,360:26150178,44895585:264331
x1,360:27187140,44895585
k1,360:27451470,44895585:264330
x1,360:29118740,44895585
x1,360:30033707,44895585
x1,360:30542419,44895585
k1,360:30806750,44895585:264331
x1,360:32455723,44895585
k1,360:32850037,44895585:394314
x1,360:33744670,44895585
x1,360:34496577,44895585
k1,360:34496577,44895585:0
)
(1,361:4661699,45786875:29834878,538214,179404
x1,361:5538032,45786875
k1,360:5930462,45786875:392430
x1,360:6337114,45786875
x1,360:7414343,45786875
k1,360:7806773,45786875:392430
x1,360:9108057,45786875
x1,360:10167384,45786875
x1,360:11720792,45786875
k1,360:12113222,45786875:392430
x1,360:12725232,45786875
x1,360:14237975,45786875
k1,360:14630405,45786875:392430
x1,360:15240383,45786875
k1,360:15632813,45786875:392430
x1,360:17516543,45786875
[1,360:17561750,45786875:226050,26214,0
]
x1,360:18541292,45786875
[1,360:18586499,45786875:226050,26214,0
]
x1,360:22580009,45786875
[1,360:22625216,45786875:226050,26214,0
]
x1,360:25488488,45786875
[1,360:25533695,45786875:226050,26214,0
]
x1,360:29903951,45786875
k1,360:30296381,45786875:392430
x1,360:31689163,45786875
k1,360:32119898,45786875:430735
x1,360:32526550,45786875
x1,360:32913267,45786875
x1,360:34580539,45786875
k1,360:34496577,45786875:0
)
(1,361:4661699,46678165:29834878,538214,179404
x1,361:5840989,46678165
k1,360:6152325,46678165:311336
x1,360:8036055,46678165
[1,360:8081262,46678165:226050,26214,0
]
x1,360:10944534,46678165
[1,360:10989741,46678165:226050,26214,0
]
x1,360:16866981,46678165
[1,360:16912188,46678165:226050,26214,0
]
x1,360:17891730,46678165
[1,360:17936937,46678165:226050,26214,0
]
x1,360:21553701,46678165
[1,360:21598908,46678165:226050,26214,0
]
x1,360:26722656,46678165
k1,360:27033993,46678165:311337
x1,360:28420676,46678165
x1,360:29355975,46678165
x1,360:30291273,46678165
x1,360:30697925,46678165
x1,360:32001642,46678165
k1,360:32312978,46678165:311336
x1,360:33085616,46678165
x1,360:34596326,46678165
k1,360:34496577,46678165:0
)
(1,361:4661699,47569455:29834878,538214,179404
x1,361:7097621,47569455
k1,361:34496577,47569455:27538174
g1,361:34496577,47569455
)
]
(1,364:4661699,52685371:29834878,462465,0
(1,364:4661699,52685371:29834878,462465,0
k1,364:19220328,52685371:14558629
x1,364:19937948,52685371
k1,364:34496577,52685371:14558629
)
)
]
]
]
!48192
}21
!11
{22
[1,425:4736286,52685371:29760291,47949085,0
(1,425:4736286,4736286:0,0,0
[1,425:0,4736286:0,0,0
(1,425:0,0:0,0,0
g1,425:0,0
)
]
)
[1,425:4736286,4736286:0,0,0
(1,425:4736286,2171086:0,0,0
k1,425:4736286,2171086:140368
)
]
[1,425:4736286,52685371:29760291,47949085,0
[1,425:4661699,52685371:29834878,50448504,0
[1,425:4661699,3023299:29834878,786432,0
(1,425:4661699,3023299:29834878,0,0
h1,425:4661699,3023299:29834878,0,0
)
]
[1,425:4661699,50719291:29834878,46057592,0
(1,362:4661699,5382595:29834878,546132,152916
(1,362:4661699,5382595:0,0,0
g1,362:4661699,5382595
)
(1,362:4661699,5382595:0,0,0
(1,362:4661699,5382595:0,0,0
(1,362:4661699,4465091:0,0,0
)
)
g1,362:4661699,5382595
)
x1,362:6209987,5382595
x1,362:6824387,5382595
x1,362:7994933,5382595
g1,362:8289845,5382595
x1,362:9702965,5382595
g1,362:9997877,5382595
x1,362:10833461,5382595
x1,362:11753240,5382595
g1,362:12048152,5382595
x1,362:12478232,5382595
x1,362:12920600,5382595
x1,362:15795992,5382595
x1,362:16238360,5382595
k1,362:34496577,5382595:18290952
g1,362:34496577,5382595
)
(1,364:4661699,6737346:29834878,498346,159471
x1,364:5590778,6737346
k1,363:6009891,6737346:419113
x1,363:7351841,6737346
x1,363:7738161,6737346
x1,363:8640926,6737346
k1,363:9060038,6737346:419112
x1,363:9588685,6737346
x1,363:10506081,6737346
k1,363:10925194,6737346:419113
x1,363:11331846,6737346
x1,363:11963790,6737346
x1,363:14182073,6737346
k1,363:14601185,6737346:419112
x1,363:15211163,6737346
k1,363:15630276,6737346:419113
x1,363:17978691,6737346
k1,363:18397803,6737346:419112
x1,363:19699087,6737346
k1,363:20118200,6737346:419113
x1,363:20813574,6737346
x1,363:21789538,6737346
k1,363:22218616,6737346:419112
x1,363:26566148,6737346
k1,363:27030236,6737346:464088
x1,363:29494038,6737346
k1,363:29958126,6737346:464088
x1,363:32045182,6737346
k1,363:32509270,6737346:464088
x1,363:34596326,6737346
k1,364:34496577,6737346:0
)
(1,364:4661699,7628636:29834878,498346,159471
x1,364:9001656,7628636
k1,363:9240403,7628636:238747
x1,363:13203614,7628636
k1,363:13442361,7628636:238747
x1,363:14577716,7628636
k1,363:14816348,7628636:238632
x1,363:18779559,7628636
k1,363:19098309,7628636:318750
x1,363:20243452,7628636
x1,363:21458707,7628636
k1,363:21697339,7628636:238632
x1,363:23028445,7628636
x1,363:23419947,7628636
x1,363:23792232,7628636
x1,363:24814411,7628636
k1,363:25053044,7628636:238633
x1,363:26188399,7628636
k1,363:26427031,7628636:238632
x1,363:26622782,7628636
x1,363:27014284,7628636
x1,363:27857611,7628636
x1,363:28758065,7628636
x1,363:29345318,7628636
x1,363:30284922,7628636
k1,363:30523554,7628636:238632
x1,363:30836755,7628636
x1,363:31834724,7628636
x1,363:32186717,7628636
x1,363:32578219,7628636
x1,363:33537757,7628636
x1,363:34496577,7628636
k1,363:34496577,7628636:0
)
(1,364:4661699,8519926:29834878,498346,139537
x1,364:6399934,8519926
g1,363:6639140,8519926
x1,363:7597960,8519926
g1,363:7837166,8519926
x1,363:8195976,8519926
x1,363:8554786,8519926
x1,363:9272406,8519926
x1,363:10548175,8519926
g1,363:10787381,8519926
x1,363:11385398,8519926
g1,363:11624604,8519926
x1,363:12621299,8519926
g1,363:12860505,8519926
x1,363:13899061,8519926
x1,363:15075160,8519926
g1,363:15314366,8519926
x1,363:16313054,8519926
x1,363:16974859,8519926
x1,363:17174198,8519926
x1,363:18471896,8519926
x1,363:18611432,8519926
k1,364:34496577,8519926:16024363
g1,364:34496577,8519926
)
(1,367:4661699,10780983:29834878,655359,0
(1,367:4661699,10780983:0,0,0
g1,367:4661699,10780983
)
(1,367:4661699,10780983:0,0,0
(1,367:4661699,10780983:0,0,0
(1,367:4661699,9601335:0,0,0
)
)
g1,367:4661699,10780983
)
x1,367:9629764,10780983
k1,367:34496577,10780983:24866813
g1,367:34496577,10780983
)
(1,371:6136807,12382914:28359770,538214,179404
(1,369:6136807,12382914:0,538214,179404
g1,369:6136807,12382914
g1,369:5020509,12382914
g1,369:4661699,12382914
(1,369:4661699,12382914:1116298,538214,179404
k1,369:4841104,12382914:179405
k1,369:5020509,12382914:179405
(1,369:5020509,12382914:0,0,0
(1,369:5020509,11491624:0,0,0
)
)
x1,369:5777997,12382914
)
g1,369:6136807,12382914
)
x1,369:8351462,12382914
k1,370:8590072,12382914:238610
x1,370:9335001,12382914
k1,370:9573461,12382914:238460
x1,370:10147655,12382914
k1,370:10403716,12382914:256061
x1,370:11181658,12382914
k1,370:11420119,12382914:238461
x1,370:13956906,12382914
k1,370:14195366,12382914:238460
x1,370:14799363,12382914
x1,370:17074618,12382914
k1,370:17313079,12382914:238461
x1,370:18849245,12382914
k1,370:19087706,12382914:238461
x1,370:20581590,12382914
k1,370:20820050,12382914:238460
x1,370:22229377,12382914
k1,370:22467838,12382914:238461
x1,370:24867719,12382914
k1,370:25106180,12382914:238461
x1,370:27008770,12382914
k1,370:27247231,12382914:238461
x1,370:30472574,12382914
k1,370:30711034,12382914:238460
x1,370:32555626,12382914
x1,370:32852350,12382914
k1,370:33144732,12382914:238461
x1,370:34596326,12382914
k1,370:34496577,12382914:0
)
(1,371:6136807,13274204:28359770,538214,179404
x1,371:7213237,13274204
x1,371:7572047,13274204
x1,371:8648477,13274204
g1,370:8887683,13274204
x1,370:11080412,13274204
k1,371:34496577,13274204:23555383
g1,371:34496577,13274204
)
(1,374:6136807,14755318:28359770,632402,179404
(1,372:6136807,14755318:0,538214,179404
g1,372:6136807,14755318
g1,372:5020509,14755318
g1,372:4661699,14755318
(1,372:4661699,14755318:1116298,538214,179404
k1,372:4841104,14755318:179405
k1,372:5020509,14755318:179405
(1,372:5020509,14755318:0,0,0
(1,372:5020509,13864028:0,0,0
)
)
x1,372:5777997,14755318
)
g1,372:6136807,14755318
)
x1,372:8214796,14755318
k1,373:8515240,14755318:300444
(1,373:8555108,14573920:358810,451004,0
x1,373:8913918,14573920
)
x1,373:9165883,14755318
k1,373:9454080,14755318:288197
x1,373:10033959,14755318
k1,373:10335776,14755318:301817
x1,373:11121420,14755318
k1,373:11409617,14755318:288197
x1,373:16152191,14755318
k1,373:16569113,14755318:416922
x1,373:17728071,14755318
x1,373:19762126,14755318
k1,373:20050323,14755318:288197
x1,373:20436643,14755318
x1,373:22025414,14755318
x1,373:22290136,14755318
k1,373:22578332,14755318:288196
x1,373:22903653,14755318
x1,373:24265936,14755318
k1,373:24554133,14755318:288197
x1,373:27768715,14755318
k1,373:28056912,14755318:288197
x1,373:29480194,14755318
k1,373:29768391,14755318:288197
x1,373:30134377,14755318
k1,373:30422573,14755318:288196
x1,373:31439203,14755318
x1,373:32577828,14755318
k1,373:32866025,14755318:288197
x1,373:34523129,14755318
k1,373:34496577,14755318:0
)
(1,374:6136807,15646608:28359770,538214,179404
x1,374:8871735,15646608
g1,373:9110941,15646608
x1,373:10067768,15646608
x1,373:11204000,15646608
g1,373:11443206,15646608
x1,373:12365149,15646608
x1,373:13620984,15646608
g1,373:13860190,15646608
x1,373:17099448,15646608
g1,373:17338654,15646608
x1,373:18255613,15646608
x1,373:20109464,15646608
g1,373:20348670,15646608
x1,373:21347358,15646608
x1,373:22286245,15646608
g1,373:22525451,15646608
x1,373:24718180,15646608
k1,374:34496577,15646608:9917615
g1,374:34496577,15646608
)
(1,377:6136807,17127722:28359770,538214,179404
(1,375:6136807,17127722:0,538214,179404
g1,375:6136807,17127722
g1,375:5020509,17127722
g1,375:4661699,17127722
(1,375:4661699,17127722:1116298,538214,179404
k1,375:4841104,17127722:179405
k1,375:5020509,17127722:179405
(1,375:5020509,17127722:0,0,0
(1,375:5020509,16236432:0,0,0
)
)
x1,375:5777997,17127722
)
g1,375:6136807,17127722
)
x1,375:7347989,17127722
k1,376:7561721,17127722:213732
x1,376:8069636,17127722
x1,376:9689861,17127722
k1,376:9903593,17127722:213732
x1,376:11687159,17127722
k1,376:11900891,17127722:213732
x1,376:15696584,17127722
k1,376:15910316,17127722:213732
x1,376:16437767,17127722
k1,376:16651474,17127722:213707
x1,376:18608901,17127722
x1,376:19624731,17127722
k1,376:19838464,17127722:213733
x1,376:24300309,17127722
k1,376:24514041,17127722:213732
x1,376:25963555,17127722
k1,376:26177287,17127722:213732
x1,376:26489850,17127722
x1,376:30111279,17127722
k1,376:30325011,17127722:213732
x1,376:32278532,17127722
k1,376:32492264,17127722:213732
x1,376:34496577,17127722
k1,376:34496577,17127722:0
)
(1,377:6136807,18019012:28359770,538214,179404
x1,377:6734824,18019012
g1,376:6974030,18019012
x1,376:7970725,18019012
g1,376:8209931,18019012
x1,376:10366778,18019012
g1,376:10605984,18019012
x1,376:12432313,18019012
x1,376:12725736,18019012
g1,376:13018863,18019012
x1,376:14456086,18019012
g1,376:14695292,18019012
x1,376:15771722,18019012
x1,376:16130532,18019012
x1,376:17206962,18019012
g1,376:17446168,18019012
x1,376:19638897,18019012
k1,377:34496577,18019012:14996898
g1,377:34496577,18019012
)
(1,380:6136807,19500126:28359770,538214,179404
(1,378:6136807,19500126:0,538214,179404
g1,378:6136807,19500126
g1,378:5020509,19500126
g1,378:4661699,19500126
(1,378:4661699,19500126:1116298,538214,179404
k1,378:4841104,19500126:179405
k1,378:5020509,19500126:179405
(1,378:5020509,19500126:0,0,0
(1,378:5020509,18608836:0,0,0
)
)
x1,378:5777997,19500126
)
g1,378:6136807,19500126
)
x1,378:7397427,19500126
k1,379:7652688,19500126:255261
x1,379:8181335,19500126
x1,379:8894170,19500126
x1,379:9870134,19500126
k1,379:10125396,19500126:255262
x1,379:11508012,19500126
x1,379:12528707,19500126
k1,379:12783968,19500126:255261
x1,379:14085253,19500126
x1,379:15026650,19500126
x1,379:16734588,19500126
k1,379:16989850,19500126:255262
x1,379:18250470,19500126
k1,379:18505731,19500126:255261
x1,379:19034378,19500126
x1,379:19747213,19500126
x1,379:20723177,19500126
k1,379:20978439,19500126:255262
x1,379:22361055,19500126
x1,379:23585076,19500126
k1,379:23936128,19500126:351052
x1,379:24302114,19500126
k1,379:24557375,19500126:255261
x1,379:25167352,19500126
x1,379:27424667,19500126
x1,379:29419292,19500126
k1,379:29678568,19500126:259276
x1,379:31715891,19500126
x1,379:32773185,19500126
k1,379:33028446,19500126:255261
x1,379:34372430,19500126
x1,379:34616420,19500126
k1,380:34496577,19500126:0
)
(1,380:6136807,20391416:28359770,538214,179404
x1,380:7617895,20391416
x1,380:9372078,20391416
g1,379:9611284,20391416
x1,379:10249169,20391416
x1,379:11090379,20391416
g1,379:11329585,20391416
x1,379:11907668,20391416
g1,379:12146874,20391416
x1,379:12545552,20391416
x1,379:12924295,20391416
x1,379:14762200,20391416
g1,379:15001406,20391416
x1,379:15955035,20391416
x1,379:17018698,20391416
x1,379:17312121,20391416
g1,379:17605248,20391416
x1,379:19042471,20391416
g1,379:19281677,20391416
x1,379:21992686,20391416
g1,379:22231892,20391416
x1,379:24424621,20391416
k1,380:34496577,20391416:10211174
g1,380:34496577,20391416
)
(1,383:6136807,21872530:28359770,538214,179404
(1,381:6136807,21872530:0,538214,179404
g1,381:6136807,21872530
g1,381:5020509,21872530
g1,381:4661699,21872530
(1,381:4661699,21872530:1116298,538214,179404
k1,381:4841104,21872530:179405
k1,381:5020509,21872530:179405
(1,381:5020509,21872530:0,0,0
(1,381:5020509,20981240:0,0,0
)
)
x1,381:5777997,21872530
)
g1,381:6136807,21872530
)
x1,381:7397427,21872530
k1,382:7695947,21872530:298520
x1,382:8224594,21872530
x1,382:9913393,21872530
k1,382:10211913,21872530:298520
x1,382:12615224,21872530
k1,382:12913745,21872530:298521
x1,382:16864365,21872530
k1,382:17162885,21872530:298520
x1,382:17691532,21872530
x1,382:19380331,21872530
k1,382:19678851,21872530:298520
x1,382:22082162,21872530
k1,382:22380682,21872530:298520
x1,382:23336314,21872530
k1,382:23773883,21872530:437569
x1,382:27313785,21872530
k1,382:27612306,21872530:298521
x1,382:28628936,21872530
k1,382:28927456,21872530:298520
x1,382:29334108,21872530
x1,382:31103440,21872530
k1,382:31401960,21872530:298520
x1,382:33439283,21872530
x1,382:34496577,21872530
k1,382:34496577,21872530:0
)
(1,383:6136807,22763820:28359770,538214,179404
x1,383:10689709,22763820
g1,382:10928915,22763820
x1,382:12607349,22763820
g1,382:12846555,22763820
x1,382:15170030,22763820
g1,382:15486479,22763820
x1,382:21107836,22763820
g1,382:21347042,22763820
x1,382:23539771,22763820
k1,383:34496577,22763820:11096024
g1,383:34496577,22763820
)
(1,386:6136807,24244934:28359770,538214,179404
(1,384:6136807,24244934:0,538214,179404
g1,384:6136807,24244934
g1,384:5020509,24244934
g1,384:4661699,24244934
(1,384:4661699,24244934:1116298,538214,179404
k1,384:4841104,24244934:179405
k1,384:5020509,24244934:179405
(1,384:5020509,24244934:0,0,0
(1,384:5020509,23353644:0,0,0
)
)
x1,384:5777997,24244934
)
g1,384:6136807,24244934
)
x1,384:6605254,24244934
k1,385:6136807,24244934:-59803
x1,385:9043169,24244934
g1,385:9282375,24244934
x1,385:10019929,24244934
g1,385:10259135,24244934
x1,385:10827644,24244934
g1,385:11084390,24244934
x1,385:11854629,24244934
g1,385:12093835,24244934
x1,385:15796556,24244934
g1,385:16035762,24244934
x1,385:17670341,24244934
g1,385:17909547,24244934
x1,385:20221858,24244934
g1,385:20478604,24244934
x1,385:21012031,24244934
x1,385:22185728,24244934
g1,385:22442474,24244934
x1,385:22965934,24244934
x1,385:23882884,24244934
x1,385:24515580,24244934
x1,385:25175784,24244934
g1,385:25470041,24244934
x1,385:26494636,24244934
g1,385:26733842,24244934
x1,385:28358454,24244934
x1,385:28717264,24244934
x1,385:30341876,24244934
g1,385:30581082,24244934
x1,385:32773811,24244934
k1,386:34496577,24244934:1861984
g1,386:34496577,24244934
)
(1,389:6136807,25726048:28359770,538214,179404
(1,387:6136807,25726048:0,538214,179404
g1,387:6136807,25726048
g1,387:5020509,25726048
g1,387:4661699,25726048
(1,387:4661699,25726048:1116298,538214,179404
k1,387:4841104,25726048:179405
k1,387:5020509,25726048:179405
(1,387:5020509,25726048:0,0,0
(1,387:5020509,24834758:0,0,0
)
)
x1,387:5777997,25726048
)
g1,387:6136807,25726048
)
x1,387:6581283,25726048
k1,388:6136807,25726048:0
x1,388:6936864,25726048
x1,388:7328725,25726048
x1,388:8217856,25726048
x1,388:9047546,25726048
x1,388:9323391,25726048
x1,388:9834497,25726048
k1,388:10073786,25726048:239289
x1,388:10982492,25726048
k1,388:11221780,25726048:239288
x1,388:13428357,25726048
k1,388:13667646,25726048:239289
x1,388:14517090,25726048
k1,388:14756362,25726048:239272
x1,388:15684823,25726048
k1,388:15924112,25726048:239289
x1,388:16408097,25726048
x1,388:19039215,25726048
k1,388:19278503,25726048:239288
x1,388:20118069,25726048
k1,388:20357358,25726048:239289
x1,388:22929393,25726048
k1,388:23168682,25726048:239289
x1,388:24018126,25726048
k1,388:24257398,25726048:239272
x1,388:24810525,25726048
k1,388:25049797,25726048:239272
x1,388:26237043,25726048
x1,388:27957839,25726048
k1,388:28197128,25726048:239289
x1,388:28952738,25726048
k1,388:29192010,25726048:239272
x1,388:30416788,25726048
k1,388:30656060,25726048:239272
x1,388:33684424,25726048
k1,388:33923696,25726048:239272
x1,388:34496577,25726048
k1,388:34496577,25726048:0
)
(1,389:6136807,26617338:28359770,538214,179404
x1,389:8010593,26617338
g1,388:8249799,26617338
x1,388:9276784,26617338
x1,388:9496852,26617338
g1,388:9810212,26617338
x1,388:11247435,26617338
g1,388:11486641,26617338
x1,388:12921881,26617338
x1,388:13280691,26617338
x1,388:14715931,26617338
g1,388:14955137,26617338
x1,388:17147866,26617338
k1,389:34496577,26617338:17487929
g1,389:34496577,26617338
)
(1,392:6136807,28098452:28359770,538214,179404
(1,390:6136807,28098452:0,538214,179404
g1,390:6136807,28098452
g1,390:5020509,28098452
g1,390:4661699,28098452
(1,390:4661699,28098452:1116298,538214,179404
k1,390:4841104,28098452:179405
k1,390:5020509,28098452:179405
(1,390:5020509,28098452:0,0,0
(1,390:5020509,27207162:0,0,0
)
)
x1,390:5777997,28098452
)
g1,390:6136807,28098452
)
x1,390:6594290,28098452
k1,391:6136807,28098452:0
x1,391:6960276,28098452
x1,391:7374104,28098452
x1,391:8288670,28098452
x1,391:9142640,28098452
x1,391:9428890,28098452
x1,391:9963120,28098452
k1,391:10252849,28098452:289729
x1,391:11188148,28098452
k1,391:11477876,28098452:289728
x1,391:13749024,28098452
k1,391:14038753,28098452:289729
x1,391:14913054,28098452
k1,391:15192678,28098452:279624
x1,391:16148309,28098452
k1,391:16438038,28098452:289729
x1,391:16936186,28098452
x1,391:19644883,28098452
k1,391:19934611,28098452:289728
x1,391:20798746,28098452
k1,391:21088475,28098452:289729
x1,391:23735776,28098452
k1,391:24025504,28098452:289728
x1,391:24899805,28098452
k1,391:25179430,28098452:279625
x1,391:25748743,28098452
k1,391:26028367,28098452:279624
x1,391:27250355,28098452
x1,391:29020923,28098452
k1,391:29310651,28098452:289728
x1,391:30088373,28098452
k1,391:30367998,28098452:279625
x1,391:33627309,28098452
k1,391:33906933,28098452:279624
x1,391:34496577,28098452
k1,391:34496577,28098452:0
)
(1,392:6136807,28989742:28359770,538214,179404
x1,392:8010593,28989742
g1,391:8329534,28989742
x1,391:9087022,28989742
g1,391:9326228,28989742
x1,391:12535586,28989742
g1,391:12774792,28989742
x1,391:14150232,28989742
x1,391:15531649,28989742
g1,391:15770855,28989742
x1,391:16797840,28989742
x1,391:17017908,28989742
g1,391:17331268,28989742
x1,391:18768491,28989742
g1,391:19007697,28989742
x1,391:20084127,28989742
x1,391:20442937,28989742
x1,391:21519367,28989742
g1,391:21758573,28989742
x1,391:23951302,28989742
k1,392:34496577,28989742:10684493
g1,392:34496577,28989742
)
(1,395:6136807,30470856:28359770,538214,179404
(1,393:6136807,30470856:0,538214,179404
g1,393:6136807,30470856
g1,393:5020509,30470856
g1,393:4661699,30470856
(1,393:4661699,30470856:1116298,538214,179404
k1,393:4841104,30470856:179405
k1,393:5020509,30470856:179405
(1,393:5020509,30470856:0,0,0
(1,393:5020509,29579566:0,0,0
)
)
x1,393:5777997,30470856
)
g1,393:6136807,30470856
)
x1,393:8072390,30470856
k1,394:6136807,30470856:-19935
x1,394:8411265,30470856
x1,394:8790009,30470856
x1,394:9407960,30470856
g1,394:9647166,30470856
x1,394:10364786,30470856
g1,394:10603992,30470856
x1,394:11311646,30470856
g1,394:11550852,30470856
x1,394:12198704,30470856
g1,394:12437910,30470856
x1,394:17048620,30470856
g1,394:17287826,30470856
x1,394:18284521,30470856
g1,394:18523727,30470856
x1,394:18882537,30470856
x1,394:19699827,30470856
g1,394:19939033,30470856
x1,394:22095879,30470856
g1,394:22335085,30470856
x1,394:22913168,30470856
g1,394:23152374,30470856
x1,394:25026160,30470856
g1,394:25265366,30470856
x1,394:26292351,30470856
x1,394:26512419,30470856
g1,394:26825779,30470856
x1,394:28263002,30470856
g1,394:28502208,30470856
x1,394:29578638,30470856
x1,394:29937448,30470856
x1,394:31013878,30470856
g1,394:31253084,30470856
x1,394:33445813,30470856
k1,395:34496577,30470856:1189982
g1,395:34496577,30470856
)
(1,398:6136807,31951970:28359770,538214,179404
(1,396:6136807,31951970:0,538214,179404
g1,396:6136807,31951970
g1,396:5020509,31951970
g1,396:4661699,31951970
(1,396:4661699,31951970:1116298,538214,179404
g1,396:4661699,31951970
g1,396:4661699,31951970
(1,396:4661699,31951970:0,0,0
(1,396:4661699,31060680:0,0,0
)
)
x1,396:5777997,31951970
)
g1,396:6136807,31951970
)
x1,396:8538085,31951970
k1,397:8825153,31951970:287068
x1,397:9485962,31951970
k1,397:9763458,31951970:277496
x1,397:10739423,31951970
k1,397:11016919,31951970:277496
x1,397:12033549,31951970
k1,397:12311045,31951970:277496
x1,397:14387002,31951970
k1,397:14664498,31951970:277496
x1,397:15254142,31951970
k1,397:15531638,31951970:277496
x1,397:16548268,31951970
k1,397:16825764,31951970:277496
x1,397:18533700,31951970
k1,397:18811196,31951970:277496
x1,397:19870523,31951970
x1,397:21321869,31951970
k1,397:21599365,31951970:277496
x1,397:22404529,31951970
x1,397:22741967,31951970
x1,397:23041992,31951970
x1,397:23342017,31951970
x1,397:23642042,31951970
x1,397:25251475,31951970
k1,397:25543448,31951970:291973
x1,397:26142034,31951970
k1,397:26434006,31951970:291972
x1,397:27388002,31951970
k1,397:27679975,31951970:291973
x1,397:30412652,31951970
k1,397:30704624,31951970:291972
x1,397:31248720,31951970
x1,397:31548745,31951970
x1,397:33551001,31951970
k1,397:33842974,31951970:291973
x1,397:34441560,31951970
k1,397:34496577,31951970:0
)
(1,398:6136807,32843260:28359770,538214,179404
x1,398:8118154,32843260
x1,397:8705002,32843260
g1,397:9003112,32843260
x1,397:10027707,32843260
g1,397:10266913,32843260
x1,397:10984533,32843260
x1,397:11343343,32843260
x1,397:12060963,32843260
g1,397:12300169,32843260
x1,397:14492898,32843260
k1,398:34496577,32843260:20142897
g1,398:34496577,32843260
)
(1,401:6136807,34324374:28359770,538214,179404
(1,399:6136807,34324374:0,538214,179404
g1,399:6136807,34324374
g1,399:5020509,34324374
g1,399:4661699,34324374
(1,399:4661699,34324374:1116298,538214,179404
g1,399:4661699,34324374
g1,399:4661699,34324374
(1,399:4661699,34324374:0,0,0
(1,399:4661699,33433084:0,0,0
)
)
x1,399:5777997,34324374
)
g1,399:6136807,34324374
)
x1,399:7630573,34324374
k1,400:7869749,34324374:239176
x1,400:8429911,34324374
k1,400:8669080,34324374:239169
x1,400:9130969,34324374
x1,400:10291731,34324374
k1,400:10530900,34324374:239169
x1,400:12132767,34324374
k1,400:12371936,34324374:239169
x1,400:14730516,34324374
k1,400:14969685,34324374:239169
x1,400:15598640,34324374
k1,400:15837809,34324374:239169
x1,400:16427454,34324374
x1,400:19123817,34324374
k1,400:19442739,34324374:318922
x1,400:20189622,34324374
k1,400:20428791,34324374:239169
x1,400:22085693,34324374
k1,400:22324862,34324374:239169
x1,400:23582771,34324374
k1,400:23821940,34324374:239169
x1,400:24450895,34324374
k1,400:24690064,34324374:239169
x1,400:26537618,34324374
k1,400:26776787,34324374:239169
x1,400:27302746,34324374
x1,400:28857308,34324374
k1,400:29114020,34324374:256712
x1,400:29630152,34324374
x1,400:30533752,34324374
x1,400:31157077,34324374
x1,400:31807525,34324374
k1,400:32064237,34324374:256712
x1,400:32580369,34324374
x1,400:34496577,34324374
k1,401:34496577,34324374:0
)
(1,401:6136807,35215664:28359770,538214,179404
x1,401:7161402,35215664
g1,400:7400608,35215664
x1,400:9553468,35215664
g1,400:9792674,35215664
x1,400:11985403,35215664
k1,401:34496577,35215664:22650392
g1,401:34496577,35215664
)
(1,404:6136807,36696778:28359770,538214,179404
(1,402:6136807,36696778:0,538214,179404
g1,402:6136807,36696778
g1,402:5020509,36696778
g1,402:4661699,36696778
(1,402:4661699,36696778:1116298,538214,179404
g1,402:4661699,36696778
g1,402:4661699,36696778
(1,402:4661699,36696778:0,0,0
(1,402:4661699,35805488:0,0,0
)
)
x1,402:5777997,36696778
)
g1,402:6136807,36696778
)
x1,402:6840074,36696778
k1,403:6136807,36696778:-19935
x1,403:7210843,36696778
x1,403:8831866,36696778
x1,403:9985997,36696778
k1,403:10196494,36696778:210497
x1,403:11085347,36696778
k1,403:11295843,36696778:210496
x1,403:11774455,36696778
x1,403:13532226,36696778
k1,403:13742723,36696778:210497
x1,403:14494828,36696778
k1,403:14705324,36696778:210496
x1,403:16190001,36696778
k1,403:16400498,36696778:210497
x1,403:16957251,36696778
k1,403:17160570,36696778:203319
x1,403:17707557,36696778
k1,403:17910876,36696778:203319
x1,403:18789961,36696778
x1,403:20841559,36696778
x1,403:21882386,36696778
k1,403:22092882,36696778:210496
x1,403:22649635,36696778
k1,403:22852955,36696778:203320
x1,403:23575758,36696778
k1,403:23779077,36696778:203319
x1,403:24335830,36696778
k1,403:24539149,36696778:203319
x1,403:25750331,36696778
k1,403:25953650,36696778:203319
x1,403:26969480,36696778
x1,403:28045472,36696778
k1,403:28248791,36696778:203319
x1,403:29383787,36696778
k1,403:29587106,36696778:203319
x1,403:30153628,36696778
k1,403:30356947,36696778:203319
x1,403:31949067,36696778
k1,403:32152351,36696778:203284
x1,403:34496577,36696778
k1,403:34496577,36696778:0
)
(1,404:6136807,37588068:28359770,538214,179404
x1,404:6734824,37588068
g1,403:6974030,37588068
x1,403:7970725,37588068
g1,403:8209931,37588068
x1,403:10203320,37588068
g1,403:10442526,37588068
x1,403:11481082,37588068
x1,403:12904361,37588068
g1,403:13143567,37588068
x1,403:14969896,37588068
x1,403:15263319,37588068
g1,403:15556446,37588068
x1,403:16993669,37588068
g1,403:17232875,37588068
x1,403:18309305,37588068
x1,403:18668115,37588068
x1,403:19744545,37588068
g1,403:19983751,37588068
x1,403:22176480,37588068
k1,404:34496577,37588068:12459315
g1,404:34496577,37588068
)
(1,407:6136807,39069182:28359770,538214,179404
(1,405:6136807,39069182:0,538214,179404
g1,405:6136807,39069182
g1,405:5020509,39069182
g1,405:4661699,39069182
(1,405:4661699,39069182:1116298,538214,179404
g1,405:4661699,39069182
g1,405:4661699,39069182
(1,405:4661699,39069182:0,0,0
(1,405:4661699,38177892:0,0,0
)
)
x1,405:5777997,39069182
)
g1,405:6136807,39069182
)
x1,405:7173768,39069182
k1,406:6136807,39069182:19934
x1,406:8375024,39069182
k1,406:8641550,39069182:266526
x1,406:9302359,39069182
k1,406:9563422,39069182:261063
x1,406:10143301,39069182
k1,406:10420154,39069182:276853
x1,406:11205798,39069182
k1,406:11466860,39069182:261062
x1,406:12727480,39069182
k1,406:12988543,39069182:261063
x1,406:13598520,39069182
x1,406:16465813,39069182
k1,406:16726875,39069182:261062
x1,406:19496172,39069182
x1,406:19841427,39069182
k1,406:20102489,39069182:261062
x1,406:20692133,39069182
k1,406:20953196,39069182:261063
x1,406:21359848,39069182
x1,406:23129180,39069182
k1,406:23390242,39069182:261062
x1,406:25834217,39069182
k1,406:26095279,39069182:261062
x1,406:27274569,39069182
k1,406:27535631,39069182:261062
x1,406:30262229,39069182
k1,406:30523292,39069182:261063
x1,406:32072634,39069182
k1,406:32333696,39069182:261062
x1,406:34196552,39069182
x1,406:34496577,39069182
k1,407:34496577,39069182:0
)
(1,407:6136807,39960472:28359770,538214,179404
x1,407:7574030,39960472
g1,406:7813236,39960472
x1,406:8889666,39960472
x1,406:9248476,39960472
x1,406:10324906,39960472
g1,406:10564112,39960472
x1,406:12756841,39960472
k1,407:34496577,39960472:21878954
g1,407:34496577,39960472
)
(1,410:6136807,41441586:28359770,538214,179404
(1,408:6136807,41441586:0,538214,179404
g1,408:6136807,41441586
g1,408:5020509,41441586
g1,408:4661699,41441586
(1,408:4661699,41441586:1116298,538214,179404
g1,408:4661699,41441586
g1,408:4661699,41441586
(1,408:4661699,41441586:0,0,0
(1,408:4661699,40550296:0,0,0
)
)
x1,408:5777997,41441586
)
g1,408:6136807,41441586
)
x1,408:10594688,41441586
k1,409:10834525,41441586:239837
x1,409:11298048,41441586
k1,409:11537758,41441586:239710
x1,409:12102048,41441586
k1,409:12341759,41441586:239711
x1,409:14639219,41441586
x1,409:15586199,41441586
k1,409:15826035,41441586:239836
x1,409:16319787,41441586
x1,409:16461516,41441586
k1,409:16701227,41441586:239711
x1,409:17275593,41441586
k1,409:17515303,41441586:239710
x1,409:20054602,41441586
k1,409:20294313,41441586:239711
x1,409:20898908,41441586
x1,409:23176435,41441586
k1,409:23416145,41441586:239710
x1,409:24020740,41441586
k1,409:24260451,41441586:239711
x1,409:26277781,41441586
k1,409:26517491,41441586:239710
x1,409:27686374,41441586
k1,409:27926085,41441586:239711
x1,409:30144949,41441586
k1,409:30384659,41441586:239710
x1,409:31920330,41441586
k1,409:32160041,41441586:239711
x1,409:34199523,41441586
x1,409:34496577,41441586
k1,410:34496577,41441586:0
)
(1,410:6136807,42332876:28359770,538214,179404
x1,410:7553399,42332876
g1,409:7792605,42332876
x1,409:9227845,42332876
x1,409:9586655,42332876
x1,409:11021895,42332876
g1,409:11261101,42332876
x1,409:13453830,42332876
k1,410:34496577,42332876:21181965
g1,410:34496577,42332876
)
(1,413:6136807,43813990:28359770,538214,179404
(1,411:6136807,43813990:0,538214,179404
g1,411:6136807,43813990
g1,411:5020509,43813990
g1,411:4661699,43813990
(1,411:4661699,43813990:1116298,538214,179404
g1,411:4661699,43813990
g1,411:4661699,43813990
(1,411:4661699,43813990:0,0,0
(1,411:4661699,42922700:0,0,0
)
)
x1,411:5777997,43813990
)
g1,411:6136807,43813990
)
x1,411:7235663,43813990
k1,412:6136807,43813990:-19935
x1,412:7586898,43813990
x1,412:8350325,43813990
k1,412:8583388,43813990:233063
x1,412:9286655,43813990
k1,412:9518182,43813990:231527
x1,412:10631689,43813990
k1,412:10864752,43813990:233063
x1,412:13193349,43813990
k1,412:13426411,43813990:233062
x1,412:14129678,43813990
k1,412:14361205,43813990:231527
x1,412:15035169,43813990
k1,412:15266696,43813990:231527
x1,412:15813683,43813990
k1,412:16045210,43813990:231527
x1,412:17512306,43813990
k1,412:17745369,43813990:233063
x1,412:18585384,43813990
k1,412:18816911,43813990:231527
x1,412:19471341,43813990
k1,412:19702868,43813990:231527
x1,412:20161946,43813990
x1,412:21784125,43813990
k1,412:22015652,43813990:231527
x1,412:23351861,43813990
k1,412:23583388,43813990:231527
x1,412:24169444,43813990
k1,412:24400971,43813990:231527
x1,412:26551797,43813990
k1,412:26866899,43813990:315102
x1,412:28392600,43813990
k1,412:28624127,43813990:231527
x1,412:30030663,43813990
k1,412:30262190,43813990:231527
x1,412:32024267,43813990
k1,412:32255794,43813990:231527
x1,412:33232555,43813990
k1,412:33464082,43813990:231527
x1,412:34147815,43813990
x1,412:34635795,43813990
k1,412:34496577,43813990:0
)
(1,413:6136807,44705280:28359770,538214,179404
x1,413:7922790,44705280
x1,412:8216213,44705280
g1,412:8472959,44705280
x1,412:8996419,44705280
x1,412:10940354,44705280
g1,412:11197100,44705280
x1,412:12810935,44705280
x1,412:13406952,44705280
g1,412:13723401,44705280
x1,412:14747996,44705280
g1,412:14987202,44705280
x1,412:16063632,44705280
x1,412:16422442,44705280
x1,412:17498872,44705280
g1,412:17738078,44705280
x1,412:19930807,44705280
k1,413:34496577,44705280:14704988
g1,413:34496577,44705280
)
(1,416:6136807,46186394:28359770,538214,179404
(1,414:6136807,46186394:0,538214,179404
g1,414:6136807,46186394
g1,414:5020509,46186394
g1,414:4661699,46186394
(1,414:4661699,46186394:1116298,538214,179404
g1,414:4661699,46186394
g1,414:4661699,46186394
(1,414:4661699,46186394:0,0,0
(1,414:4661699,45295104:0,0,0
)
)
x1,414:5777997,46186394
)
g1,414:6136807,46186394
)
x1,414:6919611,46186394
k1,415:7175876,46186394:256265
x1,415:7704523,46186394
x1,415:9271326,46186394
k1,415:9531856,46186394:260530
x1,415:10253663,46186394
k1,415:10509929,46186394:256266
x1,415:11089808,46186394
k1,415:11362248,46186394:272440
x1,415:12147892,46186394
k1,415:12404158,46186394:256266
x1,415:15291383,46186394
k1,415:15547648,46186394:256265
x1,415:17521940,46186394
k1,415:17778205,46186394:256265
x1,415:18880231,46186394
k1,415:19136497,46186394:256266
x1,415:20195824,46186394
x1,415:21781766,46186394
k1,415:22038031,46186394:256265
x1,415:22648009,46186394
k1,415:22904275,46186394:256266
x1,415:25832168,46186394
k1,415:26088433,46186394:256265
x1,415:27267723,46186394
k1,415:27523988,46186394:256265
x1,415:30476280,46186394
k1,415:30732546,46186394:256266
x1,415:32078562,46186394
k1,415:32334827,46186394:256265
x1,415:33333157,46186394
x1,415:34496577,46186394
k1,415:34496577,46186394:0
)
(1,416:6136807,47077684:28359770,498346,139537
x1,416:8472714,47077684
x1,415:10025963,47077684
k1,415:10266223,47077684:240260
x1,415:12148091,47077684
k1,415:12388351,47077684:240260
x1,415:14431523,47077684
k1,415:14671783,47077684:240260
x1,415:15826792,47077684
k1,415:16067052,47077684:240260
x1,415:19416580,47077684
k1,415:19656840,47077684:240260
x1,415:21050818,47077684
k1,415:21291078,47077684:240260
x1,415:24598787,47077684
k1,415:24839048,47077684:240261
x1,415:26764728,47077684
k1,415:27004988,47077684:240260
x1,415:28030947,47077684
x1,415:28250832,47077684
k1,415:28508547,47077684:257715
x1,415:29031484,47077684
x1,415:29690991,47077684
x1,415:30854318,47077684
k1,415:31153482,47077684:240260
x1,415:31764837,47077684
k1,415:32005361,47077684:240524
x1,415:33080714,47077684
x1,415:33439165,47077684
x1,415:34514518,47077684
k1,415:34496577,47077684:0
)
(1,416:6136807,47968974:28359770,538214,179404
x1,416:8245574,47968974
k1,416:34496577,47968974:26390221
g1,416:34496577,47968974
)
(1,419:6136807,49450088:28359770,538214,179404
(1,417:6136807,49450088:0,538214,179404
g1,417:6136807,49450088
g1,417:5020509,49450088
g1,417:4661699,49450088
(1,417:4661699,49450088:1116298,538214,179404
g1,417:4661699,49450088
g1,417:4661699,49450088
(1,417:4661699,49450088:0,0,0
(1,417:4661699,48558798:0,0,0
)
)
x1,417:5777997,49450088
)
g1,417:6136807,49450088
)
x1,417:6655606,49450088
k1,418:6136807,49450088:-59803
x1,418:9473145,49450088
k1,418:9712069,49450088:238924
x1,418:10430406,49450088
k1,418:10669259,49450088:238853
x1,418:11227967,49450088
k1,418:11466821,49450088:238854
x1,418:12005574,49450088
x1,418:14863020,49450088
k1,418:15101944,49450088:238924
x1,418:15810305,49450088
k1,418:16049158,49450088:238853
x1,418:16587911,49450088
x1,418:18964471,49450088
k1,418:19203325,49450088:238854
x1,418:19801940,49450088
k1,418:20040793,49450088:238853
x1,418:22038171,49450088
k1,418:22277025,49450088:238854
x1,418:23420380,49450088
k1,418:23659233,49450088:238853
x1,418:25734432,49450088
k1,418:25973286,49450088:238854
x1,418:28020548,49450088
k1,418:28259402,49450088:238854
x1,418:29336909,49450088
k1,418:29575762,49450088:238853
x1,418:29974839,49450088
x1,418:30314034,49450088
k1,418:30552887,49450088:238853
x1,418:33526009,49450088
k1,418:33764863,49450088:238854
x1,418:34163940,49450088
x1,418:34523129,49450088
k1,418:34496577,49450088:0
)
(1,419:6136807,50341378:28359770,538214,179404
x1,419:7133502,50341378
g1,418:7372708,50341378
x1,418:7771386,50341378
x1,418:8748146,50341378
x1,418:9126889,50341378
x1,418:9746833,50341378
g1,418:9986039,50341378
x1,418:10564122,50341378
g1,418:10803328,50341378
x1,418:12282423,50341378
g1,418:12521629,50341378
x1,418:13558191,50341378
g1,418:13797397,50341378
x1,418:16695786,50341378
g1,418:16934992,50341378
x1,418:18952284,50341378
x1,418:19245707,50341378
g1,418:19538834,50341378
x1,418:20976057,50341378
g1,418:21215263,50341378
x1,418:21932883,50341378
x1,418:22291693,50341378
x1,418:23009313,50341378
g1,418:23248519,50341378
x1,418:25441248,50341378
k1,419:34496577,50341378:9194547
g1,419:34496577,50341378
)
]
(1,425:4661699,52685371:29834878,462465,0
(1,425:4661699,52685371:29834878,462465,0
k1,425:19220328,52685371:14558629
x1,425:19937948,52685371
k1,425:34496577,52685371:14558629
)
)
]
]
]
!33599
}22
!11
{23
[1,492:4736286,52685371:29760291,47949085,0
(1,492:4736286,4736286:0,0,0
[1,492:0,4736286:0,0,0
(1,492:0,0:0,0,0
g1,492:0,0
)
]
)
[1,492:4736286,4736286:0,0,0
(1,492:4736286,2171086:0,0,0
k1,492:4736286,2171086:140368
)
]
[1,492:4736286,52685371:29760291,47949085,0
[1,492:4661699,52685371:29834878,50448504,0
[1,492:4661699,3023299:29834878,786432,0
(1,492:4661699,3023299:29834878,0,0
h1,492:4661699,3023299:29834878,0,0
)
]
[1,492:4661699,50719291:29834878,46057592,0
(1,422:6136807,5382595:28359770,538214,179404
(1,420:6136807,5382595:0,538214,179404
g1,420:6136807,5382595
g1,420:5020509,5382595
g1,420:4661699,5382595
(1,420:4661699,5382595:1116298,538214,179404
g1,420:4661699,5382595
g1,420:4661699,5382595
(1,420:4661699,5382595:0,0,0
(1,420:4661699,4491305:0,0,0
)
)
x1,420:5777997,5382595
)
g1,420:6136807,5382595
)
x1,420:8946769,5382595
k1,421:9212918,5382595:266149
x1,421:9792397,5382595
k1,421:10053158,5382595:260761
x1,421:10633037,5382595
k1,421:10909613,5382595:276576
x1,421:11695257,5382595
k1,421:11956018,5382595:260761
x1,421:12433834,5382595
x1,421:13636683,5382595
k1,421:13897444,5382595:260761
x1,421:15487451,5382595
x1,421:15853836,5382595
x1,421:17263280,5382595
k1,421:17524041,5382595:260761
x1,421:18134019,5382595
k1,421:18394779,5382595:260760
x1,421:20428036,5382595
k1,421:20688797,5382595:260761
x1,421:22892846,5382595
x1,421:23279563,5382595
k1,421:23540324,5382595:260761
x1,421:24190967,5382595
k1,421:24451728,5382595:260761
x1,421:26527685,5382595
x1,421:28381618,5382595
k1,421:28642378,5382595:260760
x1,421:29518711,5382595
k1,421:29779472,5382595:260761
x1,421:31772066,5382595
x1,421:32138451,5382595
k1,421:32399212,5382595:260761
x1,421:34635795,5382595
k1,421:34496577,5382595:0
)
(1,422:6136807,6273885:28359770,538214,179404
x1,422:7922790,6273885
x1,421:8216213,6273885
g1,421:8509340,6273885
x1,421:9946563,6273885
g1,421:10185769,6273885
x1,421:11262199,6273885
x1,421:11621009,6273885
x1,421:12697439,6273885
g1,421:12936645,6273885
x1,421:15129374,6273885
k1,422:34496577,6273885:19506421
g1,422:34496577,6273885
)
(1,425:6136807,7754999:28359770,538214,179404
(1,423:6136807,7754999:0,538214,179404
g1,423:6136807,7754999
g1,423:5020509,7754999
g1,423:4661699,7754999
(1,423:4661699,7754999:1116298,538214,179404
g1,423:4661699,7754999
g1,423:4661699,7754999
(1,423:4661699,7754999:0,0,0
(1,423:4661699,6863709:0,0,0
)
)
x1,423:5777997,7754999
)
g1,423:6136807,7754999
)
x1,423:7724781,7754999
k1,424:6136807,7754999:-39868
x1,424:8945534,7754999
k1,424:9216068,7754999:270534
x1,424:9826046,7754999
k1,424:10090315,7754999:264269
x1,424:11747419,7754999
k1,424:12011662,7754999:264243
x1,424:13638269,7754999
x1,424:15834587,7754999
k1,424:16098856,7754999:264269
x1,424:17156149,7754999
k1,424:17420417,7754999:264268
x1,424:18010061,7754999
k1,424:18274330,7754999:264269
x1,424:18680982,7754999
x1,424:20450314,7754999
k1,424:20714583,7754999:264269
x1,424:22800705,7754999
k1,424:23064973,7754999:264268
x1,424:24244263,7754999
k1,424:24508532,7754999:264269
x1,424:25565826,7754999
k1,424:25830094,7754999:264268
x1,424:26114751,7754999
x1,424:26887788,7754999
x1,424:27725091,7754999
k1,424:27989360,7754999:264269
x1,424:30613258,7754999
k1,424:30893061,7754999:279803
x1,424:32568045,7754999
x1,424:33223480,7754999
k1,424:33551238,7754999:264269
x1,424:34596326,7754999
k1,424:34496577,7754999:0
)
(1,425:6136807,8646289:28359770,538214,179404
x1,425:7741485,8646289
g1,424:7980691,8646289
x1,424:10173420,8646289
k1,425:34496577,8646289:24462375
g1,425:34496577,8646289
)
(1,428:6136807,10127403:28359770,538214,179404
(1,426:6136807,10127403:0,538214,179404
g1,426:6136807,10127403
g1,426:5020509,10127403
g1,426:4661699,10127403
(1,426:4661699,10127403:1116298,538214,179404
g1,426:4661699,10127403
g1,426:4661699,10127403
(1,426:4661699,10127403:0,0,0
(1,426:4661699,9236113:0,0,0
)
)
x1,426:5777997,10127403
)
g1,426:6136807,10127403
)
x1,426:6672869,10127403
k1,427:6136807,10127403:-59803
x1,427:7923441,10127403
k1,427:8163259,10127403:239818
x1,427:8967352,10127403
x1,427:9701956,10127403
k1,427:9941652,10127403:239696
x1,427:10507887,10127403
k1,427:10765083,10127403:257196
x1,427:11532241,10127403
k1,427:11771937,10127403:239696
x1,427:13139889,10127403
k1,427:13379585,10127403:239696
x1,427:13955356,10127403
k1,427:14195052,10127403:239696
x1,427:17292300,10127403
k1,427:17531995,10127403:239695
x1,427:21167294,10127403
k1,427:21406990,10127403:239696
x1,427:22046294,10127403
k1,427:22285990,10127403:239696
x1,427:22643365,10127403
k1,427:22883060,10127403:239695
x1,427:24554779,10127403
k1,427:24794475,10127403:239696
x1,427:25370246,10127403
k1,427:25609942,10127403:239696
x1,427:29263109,10127403
k1,427:29502805,10127403:239696
x1,427:31369097,10127403
k1,427:31608792,10127403:239695
x1,427:32631669,10127403
x1,427:32851003,10127403
k1,427:33164853,10127403:239696
x1,427:34596326,10127403
k1,427:34496577,10127403:0
)
(1,428:6136807,11018693:28359770,538214,179404
x1,428:7195296,11018693
x1,428:7554106,11018693
x1,428:8630536,11018693
g1,427:8869742,11018693
x1,427:11062471,11018693
k1,428:34496577,11018693:23573324
g1,428:34496577,11018693
)
(1,431:6136807,12499807:28359770,538214,179404
(1,429:6136807,12499807:0,538214,179404
g1,429:6136807,12499807
g1,429:5020509,12499807
g1,429:4661699,12499807
(1,429:4661699,12499807:1116298,538214,179404
g1,429:4661699,12499807
g1,429:4661699,12499807
(1,429:4661699,12499807:0,0,0
(1,429:4661699,11608517:0,0,0
)
)
x1,429:5777997,12499807
)
g1,429:6136807,12499807
)
x1,429:7422783,12499807
k1,430:6136807,12499807:-19935
x1,430:7885090,12499807
k1,430:8125079,12499807:239989
x1,430:9069467,12499807
k1,430:9309299,12499807:239832
x1,430:9881960,12499807
k1,430:10121792,12499807:239832
x1,430:10694849,12499807
k1,430:10952172,12499807:257323
x1,430:11728573,12499807
k1,430:11968405,12499807:239832
x1,430:13214193,12499807
k1,430:13454025,12499807:239832
x1,430:13855892,12499807
x1,430:15604172,12499807
k1,430:15844005,12499807:239833
x1,430:18215021,12499807
k1,430:18454853,12499807:239832
x1,430:19501717,12499807
x1,430:20894345,12499807
k1,430:21134177,12499807:239832
x1,430:21777165,12499807
k1,430:22016997,12499807:239832
x1,430:24207173,12499807
k1,430:24447006,12499807:239833
x1,430:27040035,12499807
k1,430:27297357,12499807:257322
x1,430:27825005,12499807
x1,430:28749584,12499807
x1,430:29387635,12499807
x1,430:30053414,12499807
k1,430:30348297,12499807:239832
x1,430:31381089,12499807
k1,430:31621078,12499807:239989
x1,430:32706118,12499807
x1,430:33067798,12499807
x1,430:34514518,12499807
k1,430:34496577,12499807:0
)
(1,431:6136807,13391097:28359770,538214,179404
x1,431:8245574,13391097
k1,431:34496577,13391097:26390221
g1,431:34496577,13391097
)
(1,434:6136807,14872211:28359770,538214,179404
(1,432:6136807,14872211:0,538214,179404
g1,432:6136807,14872211
g1,432:5020509,14872211
g1,432:4661699,14872211
(1,432:4661699,14872211:1116298,538214,179404
g1,432:4661699,14872211
g1,432:4661699,14872211
(1,432:4661699,14872211:0,0,0
(1,432:4661699,13980921:0,0,0
)
)
x1,432:5777997,14872211
)
g1,432:6136807,14872211
)
x1,432:9467562,14872211
k1,433:9704240,14872211:236678
x1,433:10427043,14872211
k1,433:10663089,14872211:236046
x1,433:11210076,14872211
k1,433:11446121,14872211:236045
x1,433:12325206,14872211
x1,433:12657703,14872211
x1,433:13028472,14872211
x1,433:13399241,14872211
x1,433:14554171,14872211
k1,433:14790849,14872211:236678
x1,433:15513652,14872211
k1,433:15749698,14872211:236046
x1,433:16999951,14872211
x1,433:19208985,14872211
k1,433:19445031,14872211:236046
x1,433:20421792,14872211
k1,433:20657837,14872211:236045
x1,433:22009674,14872211
k1,433:22245720,14872211:236046
x1,433:23773373,14872211
x1,433:24124608,14872211
x1,433:25063853,14872211
k1,433:25299899,14872211:236046
x1,433:26708389,14872211
k1,433:27025750,14872211:317361
x1,433:27377384,14872211
k1,433:27613429,14872211:236045
x1,433:30272172,14872211
k1,433:30508218,14872211:236046
x1,433:31641260,14872211
k1,433:31877306,14872211:236046
x1,433:32268010,14872211
x1,433:32639578,14872211
x1,433:33127558,14872211
x1,433:34496577,14872211
k1,433:34496577,14872211:0
)
(1,434:6136807,15763501:28359770,538214,179404
x1,434:8578442,15763501
x1,433:8952002,15763501
g1,433:9191208,15763501
x1,433:9820800,15763501
g1,433:10060006,15763501
x1,433:10650249,15763501
x1,433:12597791,15763501
g1,433:12836997,15763501
x1,433:15123204,15763501
g1,433:15362410,15763501
x1,433:17716278,15763501
g1,433:17973024,15763501
x1,433:18552244,15763501
g1,433:18808990,15763501
x1,433:19732122,15763501
g1,433:19988868,15763501
x1,433:20505523,15763501
x1,433:21717787,15763501
g1,433:21974533,15763501
x1,433:24490519,15763501
x1,433:24996859,15763501
g1,433:25253605,15763501
x1,433:26013832,15763501
x1,433:27425201,15763501
g1,433:27681947,15763501
x1,433:28180501,15763501
g1,433:28493312,15763501
x1,433:29504588,15763501
g1,433:29743794,15763501
x1,433:30806229,15763501
x1,433:31160374,15763501
x1,433:32222809,15763501
g1,433:32462015,15763501
x1,433:34626237,15763501
k1,434:34496577,15763501:9558
g1,434:34496577,15763501
)
(1,437:6136807,17244615:28359770,538214,179404
(1,435:6136807,17244615:0,538214,179404
g1,435:6136807,17244615
g1,435:5020509,17244615
g1,435:4661699,17244615
(1,435:4661699,17244615:1116298,538214,179404
g1,435:4661699,17244615
g1,435:4661699,17244615
(1,435:4661699,17244615:0,0,0
(1,435:4661699,16353325:0,0,0
)
)
x1,435:5777997,17244615
)
g1,435:6136807,17244615
)
x1,435:9168395,17244615
k1,436:9408033,17244615:239638
x1,436:9906181,17244615
x1,436:10049704,17244615
k1,436:10289256,17244615:239552
x1,436:10869135,17244615
k1,436:11126199,17244615:257064
x1,436:11911843,17244615
k1,436:12151395,17244615:239552
x1,436:13971162,17244615
k1,436:14210713,17244615:239551
x1,436:15349337,17244615
k1,436:15668970,17244615:319633
x1,436:18820520,17244615
x1,436:19654554,17244615
k1,436:19894105,17244615:239551
x1,436:23275412,17244615
k1,436:23514964,17244615:239552
x1,436:24391297,17244615
k1,436:24630849,17244615:239552
x1,436:26180191,17244615
x1,436:26648239,17244615
x1,436:27380212,17244615
k1,436:27619764,17244615:239552
x1,436:30994973,17244615
k1,436:31234524,17244615:239551
x1,436:31844502,17244615
k1,436:32084054,17244615:239552
x1,436:34635795,17244615
k1,436:34496577,17244615:0
)
(1,437:6136807,18135905:28359770,538214,179404
x1,437:7922790,18135905
x1,436:8216213,18135905
g1,436:8472959,18135905
x1,436:10418491,18135905
x1,436:11042018,18135905
g1,436:11340128,18135905
x1,436:12364723,18135905
g1,436:12603929,18135905
x1,436:13680359,18135905
x1,436:14039169,18135905
x1,436:15115599,18135905
g1,436:15354805,18135905
x1,436:17547534,18135905
k1,437:34496577,18135905:17088261
g1,437:34496577,18135905
)
(1,440:6136807,19617019:28359770,538214,179404
(1,438:6136807,19617019:0,538214,179404
g1,438:6136807,19617019
g1,438:5020509,19617019
g1,438:4661699,19617019
(1,438:4661699,19617019:1116298,538214,179404
g1,438:4661699,19617019
g1,438:4661699,19617019
(1,438:4661699,19617019:0,0,0
(1,438:4661699,18725729:0,0,0
)
)
x1,438:5777997,19617019
)
g1,438:6136807,19617019
)
x1,438:8277707,19617019
g1,439:8516913,19617019
x1,439:9234533,19617019
g1,439:9473739,19617019
x1,439:10201326,19617019
g1,439:10440532,19617019
x1,439:11009041,19617019
g1,439:11265787,19617019
x1,439:12036026,19617019
g1,439:12275232,19617019
x1,439:13734393,19617019
x1,439:14093203,19617019
g1,439:14332409,19617019
x1,439:18522514,19617019
g1,439:18761720,19617019
x1,439:20157093,19617019
g1,439:20396299,19617019
x1,439:22798334,19617019
x1,439:22937870,19617019
g1,439:23177076,19617019
x1,439:25003405,19617019
x1,439:25296828,19617019
g1,439:25589955,19617019
x1,439:27027178,19617019
g1,439:27266384,19617019
x1,439:28342814,19617019
x1,439:28701624,19617019
x1,439:29778054,19617019
g1,439:30017260,19617019
x1,439:32209989,19617019
k1,440:34496577,19617019:2425806
g1,440:34496577,19617019
)
(1,443:6136807,21098133:28359770,538214,179404
(1,441:6136807,21098133:0,538214,179404
g1,441:6136807,21098133
g1,441:5020509,21098133
g1,441:4661699,21098133
(1,441:4661699,21098133:1116298,538214,179404
g1,441:4661699,21098133
g1,441:4661699,21098133
(1,441:4661699,21098133:0,0,0
(1,441:4661699,20206843:0,0,0
)
)
x1,441:5777997,21098133
)
g1,441:6136807,21098133
)
x1,441:7604540,21098133
k1,442:6136807,21098133:19934
x1,442:8774859,21098133
k1,442:9013540,21098133:238681
x1,442:9608567,21098133
k1,442:9847117,21098133:238550
x1,442:10402476,21098133
k1,442:10641025,21098133:238549
x1,442:11126963,21098133
x1,442:13508954,21098133
k1,442:13747635,21098133:238681
x1,442:14312910,21098133
k1,442:14551460,21098133:238550
x1,442:17094210,21098133
x1,442:18506506,21098133
k1,442:18825119,21098133:318613
x1,442:22555936,21098133
k1,442:22794485,21098133:238549
x1,442:23944871,21098133
k1,442:24183421,21098133:238550
x1,442:27206158,21098133
k1,442:27444708,21098133:238550
x1,442:28396751,21098133
x1,442:30281102,21098133
k1,442:30519651,21098133:238549
x1,442:31908048,21098133
k1,442:32146598,21098133:238550
x1,442:34635795,21098133
k1,442:34496577,21098133:0
)
(1,443:6136807,21989423:28359770,538214,179404
x1,443:6886571,21989423
x1,442:7216673,21989423
x1,442:7730164,21989423
g1,442:7986910,21989423
x1,442:8958879,21989423
g1,442:9215625,21989423
x1,442:11426276,21989423
g1,442:11683022,21989423
x1,442:12306549,21989423
g1,442:12563295,21989423
x1,442:14580587,21989423
x1,442:14874010,21989423
g1,442:15130756,21989423
x1,442:16854625,21989423
g1,442:17093831,21989423
x1,442:17811451,21989423
x1,442:18170261,21989423
x1,442:18887881,21989423
g1,442:19127087,21989423
x1,442:21319816,21989423
k1,443:34496577,21989423:13315979
g1,443:34496577,21989423
)
(1,447:4661699,25036912:29834878,655359,183500
(1,447:4661699,25036912:0,0,0
g1,447:4661699,25036912
)
(1,447:4661699,25036912:0,0,0
(1,447:4661699,25036912:0,0,0
(1,447:4661699,23857264:0,0,0
)
)
g1,447:4661699,25036912
)
x1,447:9759300,25036912
x1,447:11652741,25036912
g1,447:12006635,25036912
x1,447:15426410,25036912
k1,447:34496577,25036912:19070167
g1,447:34496577,25036912
)
[1,471:4661699,37537587:29834878,10754566,0
[1,471:4661699,37537587:29834878,10754566,0
(1,457:4661699,31265681:29834878,4482660,235932
h1,457:4661699,31265681:0,0,0
g1,457:4661699,31265681
[1,457:4661699,31265681:29834878,4482660,235932
(1,457:4661699,27333521:29834878,550500,163840
h1,457:4635321,27333521:0,0,0
x1,457:5149120,27333521
x1,457:6399357,27333521
k1,457:6604882,27333521:205525
x1,457:7589664,27333521
k1,457:7901777,27333521:312113
r1,492:7901777,27333521:0,714340,163840
k1,457:7901777,27333521:0
x1,457:9710778,27333521
k1,457:9916303,27333521:205525
$1,457:9916303,27333521
x1,457:10562198,27333521
k1,457:10671422,27333521:109224
(1,457:10671422,27333521:846508,455111,127431
x1,457:11508829,27333521
)
(1,457:11517930,27493719:294003,295640,0
x1,457:11779165,27493719
)
k1,457:11921157,27333521:109224
(1,457:11921157,27333521:997598,449650,0
(1,457:11921157,27333521:997598,449650,0
x1,457:12395380,27333521
x1,457:12918755,27333521
)
)
x1,457:13100800,27333521
$1,457:13100800,27333521
k1,457:13306325,27333521:205525
x1,457:15249750,27333521
k1,457:15455275,27333521:205525
x1,457:16481089,27333521
x1,457:16870480,27333521
k1,457:17076005,27333521:205525
x1,457:19107116,27333521
k1,457:19312641,27333521:205525
x1,457:19681934,27333521
k1,457:19887459,27333521:205525
x1,457:22602300,27333521
x1,457:24149051,27333521
k1,457:24354531,27333521:205480
x1,457:24970020,27333521
x1,457:27277683,27333521
k1,457:27483208,27333521:205525
x1,457:28621863,27333521
x1,457:30854991,27333521
x1,457:31121284,27333521
k1,457:31326809,27333521:205525
x1,457:34496577,27333521
k1,457:34496577,27333521:0
)
(1,457:4661699,28119953:29834878,491520,163840
x1,457:5046066,28119953
x1,457:5430851,28119953
x1,457:6078846,28119953
k1,457:6350255,28119953:271409
x1,457:6943698,28119953
x1,457:7180600,28119953
k1,457:7523190,28119953:271409
x1,457:9658562,28119953
k1,457:9929970,28119953:271408
x1,457:13169886,28119953
k1,457:13441295,28119953:271409
x1,457:16003739,28119953
x1,457:19089349,28119953
k1,457:19360758,28119953:271409
x1,457:21180095,28119953
k1,457:21451504,28119953:271409
x1,457:23954530,28119953
k1,457:24225938,28119953:271408
x1,457:26105064,28119953
k1,457:26376473,28119953:271409
x1,457:26760840,28119953
k1,457:27032249,28119953:271409
x1,457:27968100,28119953
k1,457:28239509,28119953:271409
x1,457:30058846,28119953
k1,457:30330254,28119953:271408
x1,457:31440647,28119953
k1,457:31712056,28119953:271409
x1,457:34496577,28119953
k1,457:34496577,28119953:0
)
(1,457:4661699,28906385:29834878,455111,127431
x1,457:5035387,28906385
k1,457:5347792,28906385:312405
x1,457:5988403,28906385
x1,457:8604649,28906385
k1,457:9055532,28906385:450883
x1,457:10934671,28906385
k1,457:11206328,28906385:271657
x1,457:12580403,28906385
x1,457:14608455,28906385
k1,457:14880112,28906385:271657
x1,457:15418602,28906385
k1,457:15690259,28906385:271657
x1,457:17361432,28906385
x1,457:18531252,28906385
k1,457:18802909,28906385:271657
x1,457:19285691,28906385
x1,457:20419466,28906385
k1,457:20691123,28906385:271657
x1,457:21025358,28906385
x1,457:21211044,28906385
k1,457:21661927,28906385:450883
x1,457:22116857,28906385
x1,457:22880387,28906385
x1,457:24553418,28906385
k1,457:24825075,28906385:271657
x1,457:26384836,28906385
k1,457:26656493,28906385:271657
x1,457:26990728,28906385
x1,457:27325327,28906385
x1,457:29202973,28906385
k1,457:29474630,28906385:271657
x1,457:31229359,28906385
k1,457:31501016,28906385:271657
x1,457:33437720,28906385
k1,457:33709377,28906385:271657
x1,457:34509684,28906385
k1,457:34496577,28906385:0
)
(1,457:4661699,29692817:29834878,491520,163840
x1,457:6518558,29692817
k1,457:6782677,29692817:264119
x1,457:7378729,29692817
x1,457:8292665,29692817
k1,457:8579617,29692817:286952
x1,457:8950989,29692817
x1,457:9303429,29692817
x1,457:10510023,29692817
k1,457:10774141,29692817:264118
x1,457:11795413,29692817
x1,457:13783743,29692817
x1,457:14025498,29692817
k1,457:14289617,29692817:264119
x1,457:15089924,29692817
k1,457:15354043,29692817:264119
x1,457:16282471,29692817
k1,457:16546590,29692817:264119
x1,457:18776679,29692817
k1,457:19040798,29692817:264119
x1,457:19636850,29692817
x1,457:20287113,29692817
k1,457:20574064,29692817:286951
x1,457:22133827,29692817
k1,457:22397946,29692817:264119
x1,457:22993998,29692817
x1,457:23458575,29692817
k1,457:23722694,29692817:264119
x1,457:24691974,29692817
x1,457:25420224,29692817
k1,457:25684343,29692817:264119
x1,457:27244104,29692817
k1,457:27508223,29692817:264119
$1,457:27508223,29692817
x1,457:27690268,29692817
k1,457:27799492,29692817:109224
(1,457:27799492,29692817:846508,455111,127431
x1,457:28636899,29692817
)
(1,457:28646000,29853015:294003,295640,0
x1,457:28907235,29853015
)
k1,457:29049227,29692817:109224
(1,457:29049227,29692817:882917,447828,0
(1,457:29049227,29692817:882917,447828,0
x1,457:29477033,29692817
x1,457:29932144,29692817
)
)
x1,457:30114189,29692817
$1,457:30114189,29692817
k1,457:30378307,29692817:264118
x1,457:30712542,29692817
x1,457:31047141,29692817
x1,457:31587849,29692817
k1,457:31851968,29692817:264119
x1,457:32780396,29692817
k1,457:33044515,29692817:264119
x1,457:34496577,29692817
k1,457:34496577,29692817:0
)
(1,457:4661699,30479249:29834878,455111,127431
x1,457:7542920,30479249
x1,457:8791747,30479249
k1,457:8998315,30479249:206568
x1,457:9965264,30479249
k1,457:10252573,30479249:287309
x1,457:10689663,30479249
x1,457:11422537,30479249
x1,457:13029956,30479249
k1,457:13236524,30479249:206568
x1,457:14235586,30479249
x1,457:16649391,30479249
k1,457:16855959,30479249:206568
x1,457:17787227,30479249
x1,457:18589680,30479249
k1,457:18796247,30479249:206567
x1,457:19331459,30479249
k1,457:19538027,30479249:206568
x1,457:21571832,30479249
k1,457:21778400,30479249:206568
x1,457:22277931,30479249
k1,457:22565240,30479249:287309
x1,457:24108434,30479249
k1,457:24315002,30479249:206568
x1,457:26602140,30479249
k1,457:26808708,30479249:206568
x1,457:27666830,30479249
k1,457:27873398,30479249:206568
x1,457:29371991,30479249
k1,457:29578558,30479249:206567
x1,457:29917526,30479249
x1,457:31022902,30479249
k1,457:31229470,30479249:206568
$1,457:31229470,30479249
x1,457:31739196,30479249
$1,457:31739196,30479249
k1,457:31945764,30479249:206568
x1,457:32480976,30479249
x1,457:34496577,30479249
k1,457:34496577,30479249:0
)
(1,457:4661699,31265681:29834878,455111,235932
x1,457:4990546,31265681
x1,457:6301269,31265681
g1,457:6592540,31265681
x1,457:7295956,31265681
x1,457:7563922,31265681
x1,457:8803271,31265681
g1,457:9104733,31265681
x1,457:11097744,31265681
r1,492:11097744,31265681:0,235932,235932
k1,457:34496577,31265681:23398833
g1,457:34496577,31265681
)
]
g1,457:34496577,31265681
g1,457:34496577,31265681
)
(1,471:4661699,35011120:29834878,2854147,2526467
k1,471:5609022,35011120:947323
h1,461:5609022,35011120:0,0,0
(1,470:5609022,35011120:27940232,2854147,2526467
$1,470:5609022,35011120
[1,470:5609022,35011120:27940232,2854147,2526467
(1,464:5609022,33614629:27940232,1199415,235932
g1,463:5609022,33614629
(1,463:5609022,33614629:7378276,1199415,235932
r1,492:5609022,33614629:0,786432,235932
g1,463:5871166,33614629
g1,463:5871167,33614629
x1,463:8086652,33614629
k1,463:12725154,33614629:4638502
g1,463:12987298,33614629
)
g1,463:12987298,33614629
(1,463:12987298,33614629:3822942,1199415,235932
g1,463:13249442,33614629
g1,463:13249442,33614629
g1,463:13249443,33614629
[1,463:13249443,33614629:3298653,1143239,163840
(1,463:13249443,32926501:3298653,455111,0
g1,463:13249443,32926501
(1,463:13249443,32926501:3298653,455111,0
k1,463:13286762,32926501:37319
x1,463:16510777,32926501
k1,463:16548096,32926501:37319
)
g1,463:16548096,32926501
)
(1,463:13249443,33614629:3298653,491520,163840
g1,463:13249443,33614629
(1,463:13249443,33614629:3298653,491520,163840
g1,463:13249443,33614629
x1,463:13868396,33614629
x1,463:14434555,33614629
g1,463:14653008,33614629
x1,463:16548096,33614629
g1,463:16548096,33614629
)
g1,463:16548096,33614629
)
]
g1,463:16810240,33614629
)
g1,463:16810240,33614629
(1,463:16810240,33614629:4877885,1199415,235932
g1,463:17072384,33614629
g1,463:17072384,33614629
g1,463:17072385,33614629
x1,463:18601562,33614629
g1,463:18820015,33614629
$1,463:18820015,33614629
x1,463:19002060,33614629
g1,463:19111284,33614629
(1,463:19111284,33614629:846508,455111,127431
x1,463:19948691,33614629
)
(1,463:19957792,33774827:294003,295640,0
x1,463:20219027,33774827
)
g1,463:20361019,33614629
(1,463:20361019,33614629:882917,447828,0
(1,463:20361019,33614629:882917,447828,0
x1,463:20788825,33614629
x1,463:21243936,33614629
)
)
x1,463:21425981,33614629
$1,463:21425981,33614629
g1,463:21688125,33614629
)
g1,463:21688125,33614629
(1,463:21688125,33614629:4568410,1199415,235932
g1,463:21950269,33614629
g1,463:21950269,33614629
g1,463:21950270,33614629
x1,463:23169972,33614629
g1,463:23388425,33614629
$1,463:23388425,33614629
x1,463:23570470,33614629
g1,463:23679694,33614629
(1,463:23679694,33614629:846508,455111,127431
x1,463:24517101,33614629
)
(1,463:24526202,33774827:294003,295640,0
x1,463:24787437,33774827
)
g1,463:24929429,33614629
(1,463:24929429,33614629:882917,447828,0
(1,463:24929429,33614629:882917,447828,0
x1,463:25357235,33614629
x1,463:25812346,33614629
)
)
x1,463:25994391,33614629
$1,463:25994391,33614629
g1,463:26256535,33614629
)
g1,463:26256535,33614629
(1,463:26256535,33614629:3801097,1199415,235932
g1,463:26518679,33614629
g1,463:26518679,33614629
g1,463:26518680,33614629
[1,463:26518680,33614629:3276808,1199415,0
(1,463:26518680,32852902:3276808,437688,127431
g1,463:26518680,32852902
(1,463:26518680,32852902:3276808,437688,127431
g1,463:26518680,32852902
x1,463:29795488,32852902
g1,463:29795488,32852902
)
g1,463:29795488,32852902
)
(1,463:26518680,33614629:3276808,437688,0
g1,463:26518680,33614629
(1,463:26518680,33614629:3276808,437688,0
k1,463:27482608,33614629:963928
x1,463:28831561,33614629
k1,463:29795488,33614629:963927
)
g1,463:29795488,33614629
)
]
g1,463:30057632,33614629
)
g1,463:30057632,33614629
(1,464:30057632,33614629:3491622,1199415,235932
g1,463:30319776,33614629
g1,463:30319776,33614629
g1,463:30319777,33614629
[1,463:30319777,33614629:2967333,1199415,0
(1,463:30319777,32852902:2967333,437688,127431
g1,463:30319777,32852902
(1,463:30319777,32852902:2967333,437688,127431
g1,463:30319777,32852902
x1,463:33287110,32852902
g1,463:33287110,32852902
)
g1,463:33287110,32852902
)
(1,463:30319777,33614629:2967333,437688,0
g1,463:30319777,33614629
(1,463:30319777,33614629:2967333,437688,0
k1,463:31128967,33614629:809190
x1,463:32477920,33614629
k1,463:33287110,33614629:809190
)
g1,463:33287110,33614629
)
]
g1,464:33549254,33614629
)
g1,464:33549254,33614629
)
(1,466:5609022,34761362:27940232,550500,235932
g1,465:5609022,34761362
(1,465:5609022,34761362:7378276,550500,235932
r1,492:5609022,34761362:0,786432,235932
g1,465:5871166,34761362
g1,465:5871167,34761362
x1,465:7564185,34761362
g1,465:7782638,34761362
x1,465:9730518,34761362
k1,465:12725154,34761362:2994636
g1,465:12987298,34761362
)
g1,465:12987298,34761362
(1,465:12987298,34761362:3822942,550500,235932
g1,465:13249442,34761362
k1,465:15892734,34761362:2643292
g1,465:15892735,34761362
x1,465:16548096,34761362
g1,465:16810240,34761362
)
g1,465:16810240,34761362
(1,465:16810240,34761362:4877885,550500,235932
g1,465:17072384,34761362
k1,465:19709310,34761362:2636926
g1,465:19709311,34761362
x1,465:21425981,34761362
g1,465:21688125,34761362
)
g1,465:21688125,34761362
(1,465:21688125,34761362:4568410,550500,235932
g1,465:21950269,34761362
k1,465:24277720,34761362:2327451
g1,465:24277721,34761362
x1,465:25994391,34761362
g1,465:26256535,34761362
)
g1,465:26256535,34761362
(1,465:26256535,34761362:3801097,550500,235932
g1,465:26518679,34761362
k1,465:28958080,34761362:2439401
g1,465:28958081,34761362
$1,465:28958081,34761362
x1,465:29795488,34761362
$1,465:29795488,34761362
g1,465:30057632,34761362
)
g1,465:30057632,34761362
(1,466:30057632,34761362:3491622,550500,235932
g1,465:30319776,34761362
k1,465:32449702,34761362:2129926
g1,465:32449703,34761362
$1,465:32449703,34761362
x1,465:33287110,34761362
$1,465:33287110,34761362
g1,466:33549254,34761362
)
g1,466:33549254,34761362
)
(1,467:5609022,35547794:27940232,550500,235932
g1,466:5609022,35547794
(1,466:5609022,35547794:7378276,550500,235932
r1,492:5609022,35547794:0,786432,235932
g1,466:5871166,35547794
g1,466:5871167,35547794
x1,466:8283262,35547794
g1,466:8501715,35547794
x1,466:10107350,35547794
g1,466:10325803,35547794
x1,466:12583161,35547794
k1,466:12725154,35547794:141993
g1,466:12987298,35547794
)
g1,466:12987298,35547794
(1,466:12987298,35547794:3822942,550500,235932
g1,466:13249442,35547794
k1,466:15164553,35547794:1915111
g1,466:15164554,35547794
$1,466:15164554,35547794
x1,466:16548096,35547794
$1,466:16548096,35547794
g1,466:16810240,35547794
)
g1,466:16810240,35547794
(1,466:16810240,35547794:4877885,550500,235932
g1,466:17072384,35547794
k1,466:18428617,35547794:1356233
g1,466:18428618,35547794
$1,466:18428618,35547794
x1,466:19266025,35547794
g1,466:19411657,35547794
x1,466:19921383,35547794
g1,466:20067015,35547794
x1,466:20722377,35547794
(1,466:20722377,35309969:703604,295640,54614
x1,466:21393213,35309969
)
$1,466:21425981,35547794
g1,466:21688125,35547794
)
g1,466:21688125,35547794
(1,466:21688125,35547794:4568410,550500,235932
g1,466:21950269,35547794
k1,466:24501621,35547794:2551352
g1,466:24501622,35547794
$1,466:24501622,35547794
x1,466:25994391,35547794
$1,466:25994391,35547794
g1,466:26256535,35547794
)
g1,466:26256535,35547794
(1,466:26256535,35547794:3801097,550500,235932
g1,466:26518679,35547794
k1,466:27465311,35547794:946632
g1,466:27465312,35547794
$1,466:27465312,35547794
x1,466:28120674,35547794
(1,466:28120674,35547794:182045,69176,127431
x1,466:28302719,35547794
)
x1,466:29795488,35547794
$1,466:29795488,35547794
g1,466:30057632,35547794
)
g1,466:30057632,35547794
(1,467:30057632,35547794:3491622,550500,235932
g1,466:30319776,35547794
k1,466:31794340,35547794:1474564
g1,466:31794341,35547794
$1,466:31794341,35547794
x1,466:33287110,35547794
$1,466:33287110,35547794
g1,467:33549254,35547794
)
g1,467:33549254,35547794
)
(1,468:5609022,36334226:27940232,550500,235932
g1,467:5609022,36334226
(1,467:5609022,36334226:7378276,550500,235932
r1,492:5609022,36334226:0,786432,235932
g1,467:5871166,36334226
g1,467:5871167,36334226
x1,467:7691616,36334226
g1,467:7910069,36334226
x1,467:9515704,36334226
g1,467:9734157,36334226
x1,467:10316701,36334226
g1,467:10535154,36334226
x1,467:12688745,36334226
k1,467:12725154,36334226:36409
g1,467:12987298,36334226
)
g1,467:12987298,36334226
(1,467:12987298,36334226:3822942,550500,235932
g1,467:13249442,36334226
k1,467:15164553,36334226:1915111
g1,467:15164554,36334226
$1,467:15164554,36334226
x1,467:16548096,36334226
$1,467:16548096,36334226
g1,467:16810240,36334226
)
g1,467:16810240,36334226
(1,467:16810240,36334226:4877885,550500,235932
g1,467:17072384,36334226
k1,467:18428617,36334226:1356233
g1,467:18428618,36334226
$1,467:18428618,36334226
x1,467:19266025,36334226
g1,467:19411657,36334226
x1,467:19921383,36334226
g1,467:20067015,36334226
x1,467:20722377,36334226
(1,467:20722377,36096401:703604,295640,54614
x1,467:21393213,36096401
)
$1,467:21425981,36334226
g1,467:21688125,36334226
)
g1,467:21688125,36334226
(1,467:21688125,36334226:4568410,550500,235932
g1,467:21950269,36334226
k1,467:24501621,36334226:2551352
g1,467:24501622,36334226
$1,467:24501622,36334226
x1,467:25994391,36334226
$1,467:25994391,36334226
g1,467:26256535,36334226
)
g1,467:26256535,36334226
(1,467:26256535,36334226:3801097,550500,235932
g1,467:26518679,36334226
k1,467:27465311,36334226:946632
g1,467:27465312,36334226
$1,467:27465312,36334226
x1,467:28120674,36334226
(1,467:28120674,36334226:182045,69176,127431
x1,467:28302719,36334226
)
x1,467:29795488,36334226
$1,467:29795488,36334226
g1,467:30057632,36334226
)
g1,467:30057632,36334226
(1,468:30057632,36334226:3491622,550500,235932
g1,467:30319776,36334226
k1,467:32122021,36334226:1802245
g1,467:32122022,36334226
$1,467:32122022,36334226
x1,467:33287110,36334226
$1,467:33287110,36334226
g1,468:33549254,36334226
)
g1,468:33549254,36334226
)
(1,469:5609022,37120658:27940232,550500,235932
g1,468:5609022,37120658
(1,468:5609022,37120658:7378276,550500,235932
r1,492:5609022,37120658:0,786432,235932
g1,468:5871166,37120658
g1,468:5871167,37120658
x1,468:7691616,37120658
g1,468:7910069,37120658
x1,468:9552113,37120658
g1,468:9770566,37120658
x1,468:10353110,37120658
g1,468:10571563,37120658
x1,468:12725154,37120658
g1,468:12725154,37120658
g1,468:12987298,37120658
)
g1,468:12987298,37120658
(1,468:12987298,37120658:3822942,550500,235932
g1,468:13249442,37120658
k1,468:15164553,37120658:1915111
g1,468:15164554,37120658
$1,468:15164554,37120658
x1,468:16548096,37120658
$1,468:16548096,37120658
g1,468:16810240,37120658
)
g1,468:16810240,37120658
(1,468:16810240,37120658:4877885,550500,235932
g1,468:17072384,37120658
k1,468:18428617,37120658:1356233
g1,468:18428618,37120658
$1,468:18428618,37120658
x1,468:19266025,37120658
g1,468:19411657,37120658
x1,468:19921383,37120658
g1,468:20067015,37120658
x1,468:20722377,37120658
(1,468:20722377,36882833:703604,295640,54614
x1,468:21393213,36882833
)
$1,468:21425981,37120658
g1,468:21688125,37120658
)
g1,468:21688125,37120658
(1,468:21688125,37120658:4568410,550500,235932
g1,468:21950269,37120658
k1,468:24501621,37120658:2551352
g1,468:24501622,37120658
$1,468:24501622,37120658
x1,468:25994391,37120658
$1,468:25994391,37120658
g1,468:26256535,37120658
)
g1,468:26256535,37120658
(1,468:26256535,37120658:3801097,550500,235932
g1,468:26518679,37120658
k1,468:27792992,37120658:1274313
g1,468:27792993,37120658
$1,468:27792993,37120658
x1,468:28120674,37120658
(1,468:28120674,37120658:182045,69176,127431
x1,468:28302719,37120658
)
x1,468:29795488,37120658
$1,468:29795488,37120658
g1,468:30057632,37120658
)
g1,468:30057632,37120658
(1,469:30057632,37120658:3491622,550500,235932
g1,468:30319776,37120658
k1,468:32122021,37120658:1802245
g1,468:32122022,37120658
$1,468:32122022,37120658
x1,468:33287110,37120658
$1,468:33287110,37120658
g1,469:33549254,37120658
)
g1,469:33549254,37120658
)
]
$1,470:33549254,35011120
)
g1,471:33549254,35011120
k1,471:34496577,35011120:947323
)
]
]
]
(1,492:4661699,52685371:29834878,462465,0
(1,492:4661699,52685371:29834878,462465,0
k1,492:19220328,52685371:14558629
x1,492:19937948,52685371
k1,492:34496577,52685371:14558629
)
)
]
]
]
!32470
}23
!11
{24
[1,501:4736286,52685371:29760291,47949085,0
(1,501:4736286,4736286:0,0,0
[1,501:0,4736286:0,0,0
(1,501:0,0:0,0,0
g1,501:0,0
)
]
)
[1,501:4736286,4736286:0,0,0
(1,501:4736286,2171086:0,0,0
k1,501:4736286,2171086:140368
)
]
[1,501:4736286,52685371:29760291,47949085,0
[1,501:4661699,52685371:29834878,50448504,0
[1,501:4661699,3023299:29834878,786432,0
(1,501:4661699,3023299:29834878,0,0
h1,501:4661699,3023299:29834878,0,0
)
]
[1,501:4661699,50719291:29834878,46057592,0
[1,491:4661699,32236971:29834878,27575272,0
[1,491:4661699,32236971:29834878,27575272,0
(1,489:4661699,21816747:29834878,17155048,1114112
k1,489:4661700,21816747:1
h1,477:4661700,21816747:0,0,0
[1,482:4661700,21816747:14619254,17155048,1114112
(1,480:4661700,21816747:14619254,17155048,0
k1,480:7575438,21816747:2913738
h1,479:7575438,21816747:0,0,0
(1,479:7575438,21816747:8791779,17155048,0
(1,479:7575438,21816747:8791801,17155209,0
(1,479:7575438,21816747:8791801,17155209,0
(1,479:7575438,21816747:0,17155209,0
(1,479:7575438,21816747:0,55635581,0
(1,479:7575438,21816747:28512446,55635581,0
)
k1,479:7575438,21816747:-28512446
)
)
g1,479:16367239,21816747
)
)
)
g1,480:16367217,21816747
k1,480:19280954,21816747:2913737
)
(1,480:4661700,22714588:14619254,504625,216271
h1,480:4661700,22714588:0,0,0
g1,480:4661700,22714588
[1,480:4661700,22714588:14619254,504625,216271
(1,480:4661700,22714588:14619254,504625,216271
k1,480:4798723,22714588:137023
h1,480:4717063,22714588:0,0,0
x1,480:5599191,22714588
g1,480:5831841,22714588
r1,501:5831841,22714588:0,720896,216271
g1,480:5831841,22714588
x1,480:6269655,22714588
x1,480:6859020,22714588
g1,480:7061088,22714588
x1,480:7667292,22714588
g1,480:7869360,22714588
x1,480:8744988,22714588
g1,480:8947056,22714588
x1,480:9418548,22714588
g1,480:9620616,22714588
x1,480:10496244,22714588
g1,480:10698312,22714588
x1,480:11304516,22714588
g1,480:11506584,22714588
x1,480:12146466,22714588
x1,480:13106289,22714588
x1,480:15566602,22714588
g1,480:15768670,22714588
x1,480:17183146,22714588
g1,480:17385214,22714588
x1,480:19143932,22714588
r1,501:19143932,22714588:0,216271,216271
g1,480:19143932,22714588
k1,480:19280954,22714588:137022
)
]
g1,480:19280954,22714588
g1,480:19280954,22714588
)
]
g1,482:20175963,21816747
[1,488:20175963,21816747:14320613,17155048,1114112
(1,486:20175963,21816747:14320613,17155048,0
k1,486:23332239,21816747:3156276
h1,485:23332239,21816747:0,0,0
(1,485:23332239,21816747:8008062,17155048,0
(1,485:23332239,21816747:8008082,17154199,0
(1,485:23332239,21816747:8008082,17154199,0
(1,485:23332239,21816747:0,17154199,0
(1,485:23332239,21816747:0,64729252,0
(1,485:23332239,21816747:30217509,64729252,0
)
k1,485:23332239,21816747:-30217509
)
)
g1,485:31340321,21816747
)
)
)
g1,486:31340301,21816747
k1,486:34496576,21816747:3156275
)
(1,486:20175963,22714588:14320613,504625,216271
h1,486:20175963,22714588:0,0,0
g1,486:20175963,22714588
[1,486:20175963,22714588:14320613,504625,216271
(1,486:20175963,22714588:14320613,504625,216271
h1,486:20094303,22714588:0,0,0
x1,486:21006289,22714588
k1,486:21205918,22714588:199629
r1,501:21205918,22714588:0,720896,216271
k1,486:21205918,22714588:0
x1,486:21981432,22714588
k1,486:22154819,22714588:173387
x1,486:23805041,22714588
k1,486:23978429,22714588:173388
x1,486:26445866,22714588
k1,486:26619253,22714588:173387
x1,486:28174207,22714588
k1,486:28353331,22714588:179124
x1,486:29942405,22714588
k1,486:30115793,22714588:173388
x1,486:30445837,22714588
x1,486:30742540,22714588
k1,486:30915927,22714588:173387
x1,486:32302113,22714588
k1,486:32475501,22714588:173388
$1,486:32475501,22714588
(1,486:32475501,22714588:783014,409600,114688
x1,486:33250095,22714588
)
(1,486:33258515,22862043:273063,253405,0
x1,486:33498810,22862043
)
$1,486:33531578,22714588
x1,486:33919335,22714588
x1,486:34496576,22714588
r1,501:34496576,22714588:0,216271,216271
k1,486:34496576,22714588:0
k1,486:34496576,22714588:0
)
]
g1,486:34496576,22714588
g1,486:34496576,22714588
)
]
g1,489:34496576,21816747
k1,489:34496577,21816747:1
)
(1,489:4661699,32001039:29834878,8414820,235932
h1,489:4661699,32001039:0,0,0
g1,489:4661699,32001039
[1,489:4661699,32001039:29834878,8414820,235932
(1,489:4661699,24136719:29834878,550500,127431
h1,489:4661699,24136719:0,0,0
x1,489:6768860,24136719
k1,489:7020307,24136719:251447
x1,489:8012123,24136719
k1,489:8347538,24136719:335415
r1,501:8347538,24136719:0,677931,127431
k1,489:8347538,24136719:0
x1,489:10473204,24136719
k1,489:10724652,24136719:251448
x1,489:12708284,24136719
k1,489:12959731,24136719:251447
x1,489:15077225,24136719
k1,489:15328673,24136719:251448
x1,489:15927895,24136719
k1,489:16179342,24136719:251447
x1,489:18028664,24136719
x1,489:19340755,24136719
k1,489:19592203,24136719:251448
x1,489:21699364,24136719
k1,489:21950811,24136719:251447
x1,489:22322742,24136719
x1,489:22529370,24136719
k1,489:22864785,24136719:335415
x1,489:24559137,24136719
k1,489:24810585,24136719:251448
x1,489:27296863,24136719
k1,489:27548310,24136719:251447
x1,489:29531942,24136719
k1,489:29783390,24136719:251448
x1,489:31634600,24136719
k1,489:31886047,24136719:251447
x1,489:32977585,24136719
x1,489:34496577,24136719
k1,489:34496577,24136719:0
)
(1,489:4661699,24923151:29834878,455111,160198
x1,489:5078724,24923151
x1,489:6003063,24923151
x1,489:7483503,24923151
k1,489:7735638,24923151:252135
x1,489:8079684,24923151
x1,489:9783231,24923151
k1,489:10035366,24923151:252135
x1,489:11401123,24923151
k1,489:11653258,24923151:252135
x1,489:12671343,24923151
k1,489:12923478,24923151:252135
x1,489:13549016,24923151
x1,489:15606952,24923151
k1,489:15859087,24923151:252135
x1,489:16651435,24923151
k1,489:16903570,24923151:252135
x1,489:17956559,24923151
k1,489:18208694,24923151:252135
x1,489:19949774,24923151
k1,489:20201910,24923151:252136
$1,489:20201910,24923151
(1,489:20201910,24923151:846508,455111,127431
x1,489:21039317,24923151
)
(1,489:21048418,25083349:294003,295640,0
x1,489:21309653,25083349
)
$1,489:21342421,24923151
x1,489:21814747,24923151
x1,489:22335945,24923151
k1,489:22588079,24923151:252134
x1,489:24607026,24923151
k1,489:24859161,24923151:252135
x1,489:26406323,24923151
k1,489:26658458,24923151:252135
x1,489:27283996,24923151
k1,489:27536131,24923151:252135
x1,489:29594150,24923151
k1,489:29846285,24923151:252135
x1,489:31698421,24923151
x1,489:32323959,24923151
x1,489:34496577,24923151
k1,489:34496577,24923151:0
)
(1,489:4661699,25709583:29834878,491520,163840
x1,489:8441306,25709583
k1,489:8859944,25709583:418638
x1,489:10299010,25709583
k1,489:10559919,25709583:260909
x1,489:12383353,25709583
k1,489:12644262,25709583:260909
x1,489:14172455,25709583
k1,489:14433364,25709583:260909
x1,489:15361792,25709583
k1,489:15622701,25709583:260909
x1,489:16532563,25709583
x1,489:18298799,25709583
k1,489:18559708,25709583:260909
x1,489:20119471,25709583
k1,489:20380379,25709583:260908
x1,489:22164820,25709583
k1,489:22425729,25709583:260909
x1,489:23874080,25709583
k1,489:24292719,25709583:418639
x1,489:24971953,25709583
x1,489:25878017,25709583
k1,489:26161312,25709583:283295
x1,489:26502971,25709583
h1,489:26502971,25709583:0,0,0
x1,489:26762931,25709583
k1,489:27023840,25709583:260909
x1,489:27506622,25709583
x1,489:28157615,25709583
k1,489:28418524,25709583:260909
x1,489:29086994,25709583
k1,489:29347903,25709583:260909
x1,489:30313469,25709583
k1,489:30574377,25709583:260908
x1,489:31651356,25709583
k1,489:31912265,25709583:260909
x1,489:32580735,25709583
k1,489:32841644,25709583:260909
x1,489:33547251,25709583
x1,489:34606022,25709583
k1,489:34496577,25709583:0
)
(1,489:4661699,26496015:29834878,491520,163840
x1,489:7302755,26496015
k1,489:7520745,26496015:217990
x1,489:9039218,26496015
k1,489:9257207,26496015:217989
x1,489:10964583,26496015
k1,489:11182573,26496015:217990
x1,489:12504006,26496015
k1,489:12721995,26496015:217989
x1,489:13191998,26496015
x1,489:14692011,26496015
k1,489:14910001,26496015:217990
x1,489:16560435,26496015
k1,489:16778425,26496015:217990
x1,489:18228203,26496015
k1,489:18446192,26496015:217989
x1,489:20038779,26496015
x1,489:20581091,26496015
x1,489:22446513,26496015
k1,489:22664503,26496015:217990
x1,489:25665294,26496015
k1,489:25883284,26496015:217990
x1,489:26461750,26496015
x1,489:27113312,26496015
k1,489:27331301,26496015:217989
x1,489:27674766,26496015
x1,489:29030417,26496015
k1,489:29248407,26496015:217990
x1,489:29848565,26496015
k1,489:30066554,26496015:217989
x1,489:32669650,26496015
x1,489:33321212,26496015
k1,489:33539202,26496015:217990
x1,489:34587672,26496015
k1,489:34496577,26496015:0
)
(1,489:4661699,27282447:29834878,491520,163840
x1,489:6184325,27282447
k1,489:6437925,27282447:253600
x1,489:9111800,27282447
k1,489:9365400,27282447:253600
x1,489:11040283,27282447
k1,489:11311456,27282447:271173
x1,489:12555553,27282447
k1,489:12809153,27282447:253600
x1,489:13143388,27282447
k1,489:13396988,27282447:253600
x1,489:13935478,27282447
k1,489:14189078,27282447:253600
x1,489:15117506,27282447
k1,489:15371106,27282447:253600
x1,489:16039576,27282447
k1,489:16293176,27282447:253600
x1,489:17258743,27282447
k1,489:17512343,27282447:253600
x1,489:19072106,27282447
k1,489:19325706,27282447:253600
x1,489:20889178,27282447
k1,489:21142778,27282447:253600
x1,489:22035926,27282447
k1,489:22289525,27282447:253599
x1,489:22846583,27282447
x1,489:25433544,27282447
k1,489:25687144,27282447:253600
x1,489:26058516,27282447
x1,489:26393115,27282447
k1,489:26646715,27282447:253600
x1,489:27352322,27282447
x1,489:27686921,27282447
k1,489:27940521,27282447:253600
x1,489:30170610,27282447
k1,489:30424210,27282447:253600
x1,489:31983970,27282447
k1,489:32237570,27282447:253600
x1,489:33314549,27282447
k1,489:33568149,27282447:253600
x1,489:34496577,27282447
k1,489:34496577,27282447:0
)
(1,489:4661699,28068879:29834878,491520,163840
x1,489:5030522,28068879
x1,489:5825098,28068879
x1,489:7115978,28068879
k1,489:7333910,28068879:217932
x1,489:7887145,28068879
x1,489:9971232,28068879
k1,489:10189164,28068879:217932
x1,489:12291456,28068879
k1,489:12509388,28068879:217932
x1,489:12955664,28068879
k1,489:13173596,28068879:217932
x1,489:15978498,28068879
k1,489:16196430,28068879:217932
x1,489:18448095,28068879
k1,489:18739192,28068879:291097
x1,489:20362015,28068879
k1,489:20579947,28068879:217932
x1,489:20948770,28068879
x1,489:23185918,28068879
k1,489:23403850,28068879:217932
x1,489:24899429,28068879
k1,489:25117361,28068879:217932
x1,489:26039418,28068879
k1,489:26257349,28068879:217931
x1,489:27621994,28068879
k1,489:27839926,28068879:217932
x1,489:29204571,28068879
x1,489:29444542,28068879
k1,489:29662474,28068879:217932
x1,489:30031297,28068879
x1,489:30604580,28068879
k1,489:30822512,28068879:217932
x1,489:32297804,28068879
k1,489:32588901,28068879:291097
x1,489:33331338,28068879
x1,489:34587016,28068879
k1,489:34496577,28068879:0
)
(1,489:4661699,28855311:29834878,491520,163840
x1,489:4917674,28855311
h1,489:4917674,28855311:0,0,0
x1,489:5177125,28855311
k1,489:5395216,28855311:218091
x1,489:6266228,28855311
k1,489:6484320,28855311:218092
x1,489:8337537,28855311
k1,489:8555628,28855311:218091
x1,489:11326185,28855311
k1,489:11544276,28855311:218091
x1,489:13768135,28855311
x1,489:16436769,28855311
k1,489:16654861,28855311:218092
x1,489:18215268,28855311
k1,489:18433359,28855311:218091
x1,489:20623860,28855311
k1,489:20841951,28855311:218091
x1,489:21212595,28855311
x1,489:21546502,28855311
k1,489:21764594,28855311:218092
x1,489:23321297,28855311
k1,489:23539388,28855311:218091
$1,489:23539388,28855311
(1,489:23539388,28855311:846508,455111,127431
x1,489:24376795,28855311
)
(1,489:24385896,29015509:294003,295640,0
x1,489:24647131,29015509
)
$1,489:24679899,28855311
x1,489:25115406,28855311
x1,489:25764359,28855311
k1,489:25982451,28855311:218092
x1,489:27279704,28855311
k1,489:27497795,28855311:218091
$1,489:27497795,28855311
x1,489:27831374,28855311
(1,489:27831374,28855311:182045,69176,127431
x1,489:28013419,28855311
)
x1,489:29014156,28855311
$1,489:29014156,28855311
k1,489:29232247,28855311:218091
x1,489:29491698,28855311
$1,489:29491698,28855311
x1,489:30001424,28855311
k1,489:30183464,28855311:182040
x1,489:31073008,28855311
$1,489:31073008,28855311
x1,489:31332459,28855311
k1,489:31550551,28855311:218092
x1,489:33944907,28855311
k1,489:34162998,28855311:218091
x1,489:34496577,28855311
k1,489:34496577,28855311:0
)
(1,489:4661699,29641743:29834878,455111,127431
x1,489:6295736,29641743
x1,489:6982409,29641743
k1,489:7217111,29641743:234702
x1,489:9447200,29641743
k1,489:9681901,29641743:234701
x1,489:11055975,29641743
k1,489:11290660,29641743:234685
x1,489:12293364,29641743
k1,489:12528066,29641743:234702
x1,489:13233673,29641743
k1,489:13468374,29641743:234701
x1,489:15310377,29641743
k1,489:15545079,29641743:234702
x1,489:17329520,29641743
k1,489:17564221,29641743:234701
x1,489:18269828,29641743
k1,489:18504530,29641743:234702
x1,489:19432958,29641743
k1,489:19667660,29641743:234702
x1,489:21567225,29641743
k1,489:21801926,29641743:234701
x1,489:23365398,29641743
k1,489:23705415,29641743:340017
x1,489:24662059,29641743
x1,489:25105545,29641743
x1,489:25993856,29641743
x1,489:26267851,29641743
k1,489:26517270,29641743:249419
x1,489:28080358,29641743
k1,489:28442264,29641743:323768
x1,489:29370692,29641743
k1,489:29605394,29641743:234702
x1,489:31685075,29641743
x1,489:34358950,29641743
x1,489:34693185,29641743
k1,489:34496577,29641743:0
)
(1,489:4661699,30428175:29834878,491520,163840
x1,489:6187820,30428175
k1,489:6405909,30428175:218089
x1,489:8934901,30428175
k1,489:9152990,30428175:218089
x1,489:9516352,30428175
x1,489:9861583,30428175
x1,489:10646481,30428175
k1,489:10864569,30428175:218088
x1,489:12010977,30428175
k1,489:12229066,30428175:218089
x1,489:13355485,30428175
k1,489:13573574,30428175:218089
x1,489:14445643,30428175
x1,489:16189744,30428175
k1,489:16407833,30428175:218089
x1,489:17352571,30428175
k1,489:17570660,30428175:218089
x1,489:17825013,30428175
x1,489:18515364,30428175
x1,489:19082243,30428175
k1,489:19300331,30428175:218088
x1,489:20208734,30428175
x1,489:21318766,30428175
x1,489:22517894,30428175
k1,489:22735983,30428175:218089
x1,489:23262859,30428175
k1,489:23480948,30428175:218089
x1,489:26496849,30428175
k1,489:26714938,30428175:218089
x1,489:27241814,30428175
k1,489:27459903,30428175:218089
x1,489:28842494,30428175
k1,489:29060582,30428175:218088
x1,489:29605625,30428175
x1,489:31662212,30428175
k1,489:31880374,30428175:218162
x1,489:34496577,30428175
k1,489:34496577,30428175:0
)
(1,489:4661699,31214607:29834878,491520,163840
x1,489:5594131,31214607
k1,489:5811891,31214607:217760
x1,489:6331903,31214607
k1,489:6549663,31214607:217760
x1,489:7914244,31214607
k1,489:8132003,31214607:217759
x1,489:8669946,31214607
x1,489:10699507,31214607
k1,489:10917406,31214607:217899
x1,489:11455349,31214607
x1,489:13520774,31214607
k1,489:13738533,31214607:217759
x1,489:15228635,31214607
k1,489:15446395,31214607:217760
x1,489:16776905,31214607
k1,489:16994665,31214607:217760
x1,489:18106411,31214607
k1,489:18324309,31214607:217898
x1,489:19688890,31214607
k1,489:19906650,31214607:217760
x1,489:20444593,31214607
x1,489:22294840,31214607
k1,489:22512600,31214607:217760
x1,489:24234017,31214607
k1,489:24451777,31214607:217760
x1,489:25814563,31214607
k1,489:26032461,31214607:217898
x1,489:26964896,31214607
k1,489:27182656,31214607:217760
x1,489:27505422,31214607
k1,489:27723182,31214607:217760
x1,489:29304732,31214607
k1,489:29522491,31214607:217759
x1,489:30454923,31214607
k1,489:30672683,31214607:217760
x1,489:30923723,31214607
x1,489:31604845,31214607
x1,489:32089266,31214607
k1,489:32380306,31214607:291040
x1,489:33073171,31214607
x1,489:33336615,31214607
x1,489:34556870,31214607
k1,489:34496577,31214607:0
)
(1,489:4661699,32001039:29834878,491520,235932
x1,489:6410859,32001039
g1,489:6678555,32001039
x1,489:8681050,32001039
g1,489:8899503,32001039
x1,489:10505138,32001039
g1,489:10723591,32001039
x1,489:12513090,32001039
g1,489:12731543,32001039
x1,489:13277678,32001039
g1,489:13496131,32001039
x1,489:15283811,32001039
g1,489:15502264,32001039
x1,489:17177077,32001039
g1,489:17395530,32001039
x1,489:19279694,32001039
x1,489:22920593,32001039
g1,489:23139046,32001039
x1,489:23612362,32001039
x1,489:25123335,32001039
g1,489:25341788,32001039
x1,489:27003857,32001039
g1,489:27222310,32001039
x1,489:28682309,32001039
g1,489:28900762,32001039
x1,489:30429940,32001039
g1,489:30648393,32001039
x1,489:33619362,32001039
r1,501:33619362,32001039:0,235932,235932
k1,489:34496577,32001039:877215
g1,489:34496577,32001039
)
]
g1,489:34496577,32001039
g1,489:34496577,32001039
)
]
]
]
(1,501:4661699,52685371:29834878,462465,0
(1,501:4661699,52685371:29834878,462465,0
k1,501:19220328,52685371:14558629
x1,501:19937948,52685371
k1,501:34496577,52685371:14558629
)
)
]
]
]
!16759
}24
!11
{25
[1,508:4736286,52685371:29760291,47949085,0
(1,508:4736286,4736286:0,0,0
[1,508:0,4736286:0,0,0
(1,508:0,0:0,0,0
g1,508:0,0
)
]
)
[1,508:4736286,4736286:0,0,0
(1,508:4736286,2171086:0,0,0
k1,508:4736286,2171086:140368
)
]
[1,508:4736286,52685371:29760291,47949085,0
[1,508:4661699,52685371:29834878,50448504,0
[1,508:4661699,3023299:29834878,786432,0
(1,508:4661699,3023299:29834878,0,0
h1,508:4661699,3023299:29834878,0,0
)
]
[1,508:4661699,50719291:29834878,46057592,0
[1,500:4661699,30388114:29834878,25726415,0
[1,500:4661699,30388114:29834878,25726415,0
(1,498:4661699,26587026:29834878,21925327,0
k1,498:5855122,26587026:1193423
h1,497:5855122,26587026:0,0,0
(1,497:5855122,26587026:27448033,21925327,0
(1,497:5855122,26587026:27448240,21925381,0
(1,497:5855122,26587026:27448240,21925381,0
(1,497:5855122,26587026:0,21925381,0
(1,497:5855122,26587026:0,56282874,0
(1,497:5855122,26587026:70460159,56282874,0
)
k1,497:5855122,26587026:-70460159
)
)
g1,497:33303362,26587026
)
)
)
g1,498:33303155,26587026
k1,498:34496577,26587026:1193422
)
(1,498:4661699,30152182:29834878,2909796,235932
h1,498:4661699,30152182:0,0,0
g1,498:4661699,30152182
[1,498:4661699,30152182:29834878,2909796,235932
(1,498:4661699,27792886:29834878,550500,163840
h1,498:4661699,27792886:0,0,0
x1,498:6839314,27792886
k1,498:7170632,27792886:331318
x1,498:8195610,27792886
k1,498:8690766,27792886:495156
r1,508:8690766,27792886:0,714340,163840
k1,498:8690766,27792886:0
x1,498:10887506,27792886
k1,498:11218824,27792886:331318
x1,498:13268780,27792886
k1,498:13600098,27792886:331318
x1,498:15788392,27792886
k1,498:16119710,27792886:331318
x1,498:16738968,27792886
k1,498:17070286,27792886:331318
x1,498:18148649,27792886
k1,498:18479967,27792886:331318
x1,498:18907041,27792886
x1,498:20754553,27792886
k1,498:21085871,27792886:331318
x1,498:22046788,27792886
k1,498:22378105,27792886:331317
x1,498:25203756,27792886
x1,498:26813639,27792886
k1,498:27144877,27792886:331238
x1,498:28302247,27792886
x1,498:30619541,27792886
k1,498:30950859,27792886:331318
x1,498:33160965,27792886
x1,498:34516926,27792886
k1,498:34496577,27792886:0
)
(1,498:4661699,28579318:29834878,491520,163840
x1,498:6785941,28579318
k1,498:7036015,28579318:250074
x1,498:7410961,28579318
x1,498:7619264,28579318
k1,498:7869720,28579318:250456
x1,498:9577807,28579318
k1,498:9827880,28579318:250073
x1,498:12334312,28579318
k1,498:12584386,28579318:250074
x1,498:14584098,28579318
k1,498:14834172,28579318:250074
x1,498:17200316,28579318
k1,498:17491255,28579318:290939
x1,498:18614289,28579318
k1,498:18831745,28579318:217456
x1,498:20248217,28579318
k1,498:20465673,28579318:217456
x1,498:22858464,28579318
x1,498:25213215,28579318
x1,498:26517384,28579318
k1,498:26734840,28579318:217456
x1,498:27716589,28579318
x1,498:29690869,28579318
k1,498:29908326,28579318:217457
x1,498:30670902,28579318
x1,498:31650842,28579318
k1,498:31868298,28579318:217456
x1,498:32556611,28579318
k1,498:32774067,28579318:217456
x1,498:34512961,28579318
k1,498:34496577,28579318:0
)
(1,498:4661699,29365750:29834878,455111,127431
x1,498:5937906,29365750
k1,498:6157928,29365750:220022
x1,498:7981362,29365750
k1,498:8201384,29365750:220022
x1,498:9724008,29365750
k1,498:9944030,29365750:220022
x1,498:10649637,29365750
x1,498:12432587,29365750
x1,498:12563659,29365750
k1,498:12784073,29365750:220414
x1,498:15068010,29365750
k1,498:15288032,29365750:220022
x1,498:16216460,29365750
k1,498:16436482,29365750:220022
x1,498:17888544,29365750
k1,498:18108566,29365750:220022
x1,498:19595908,29365750
x1,498:20786152,29365750
k1,498:21006174,29365750:220022
x1,498:21377546,29365750
x1,498:22177486,29365750
x1,498:22530290,29365750
x1,498:23981226,29365750
x1,498:24222981,29365750
k1,498:24443003,29365750:220022
x1,498:24740099,29365750
x1,498:25984192,29365750
k1,498:26204213,29365750:220021
x1,498:29812090,29365750
k1,498:30108068,29365750:295978
x1,498:30825552,29365750
x1,498:31099547,29365750
x1,498:32364353,29365750
k1,498:32668702,29365750:304349
x1,498:34496577,29365750
k1,498:34496577,29365750:0
)
(1,498:4661699,30152182:29834878,491520,235932
x1,498:6587517,30152182
g1,498:6805970,30152182
x1,498:8411605,30152182
g1,498:8630058,30152182
x1,498:10419557,30152182
g1,498:10638010,30152182
x1,498:11184145,30152182
g1,498:11402598,30152182
x1,498:13190278,30152182
g1,498:13408731,30152182
x1,498:15338407,30152182
r1,508:15338407,30152182:0,235932,235932
k1,498:34496577,30152182:19158170
g1,498:34496577,30152182
)
]
g1,498:34496577,30152182
g1,498:34496577,30152182
)
]
]
]
(1,508:4661699,52685371:29834878,462465,0
(1,508:4661699,52685371:29834878,462465,0
k1,508:19220328,52685371:14558629
x1,508:19937948,52685371
k1,508:34496577,52685371:14558629
)
)
]
]
]
!4723
}25
!10
{26
[1,537:4736286,52685371:29760291,47949085,0
(1,537:4736286,4736286:0,0,0
[1,537:0,4736286:0,0,0
(1,537:0,0:0,0,0
g1,537:0,0
)
]
)
[1,537:4736286,4736286:0,0,0
(1,537:4736286,2171086:0,0,0
k1,537:4736286,2171086:140368
)
]
[1,537:4736286,52685371:29760291,47949085,0
[1,537:4661699,52685371:29834878,50448504,0
[1,537:4661699,3023299:29834878,786432,0
(1,537:4661699,3023299:29834878,0,0
h1,537:4661699,3023299:29834878,0,0
)
]
[1,537:4661699,50719291:29834878,46057592,0
[1,507:4661699,28190663:29834878,23528964,0
[1,507:4661699,28190663:29834878,23528964,0
(1,505:4661699,25176007:29834878,20514308,0
k1,505:5855122,25176007:1193423
h1,504:5855122,25176007:0,0,0
(1,504:5855122,25176007:27448033,20514308,0
(1,504:5855122,25176007:27448384,20514358,0
(1,504:5855122,25176007:27448384,20514358,0
(1,504:5855122,25176007:0,20514358,0
(1,504:5855122,25176007:0,56282874,0
(1,504:5855122,25176007:75306959,56282874,0
)
k1,504:5855122,25176007:-75306959
)
)
g1,504:33303506,25176007
)
)
)
g1,505:33303155,25176007
k1,505:34496577,25176007:1193422
)
(1,505:4661699,27954731:29834878,2123364,235932
h1,505:4661699,27954731:0,0,0
g1,505:4661699,27954731
[1,505:4661699,27954731:29834878,2123364,235932
(1,505:4661699,26381867:29834878,550500,163840
h1,505:4661699,26381867:0,0,0
x1,505:6758186,26381867
k1,505:7009646,26381867:251460
x1,505:7996438,26381867
k1,505:8331877,26381867:335439
r1,537:8331877,26381867:0,714340,163840
k1,505:8331877,26381867:0
x1,505:10446775,26381867
k1,505:10698235,26381867:251460
x1,505:12671819,26381867
k1,505:12923279,26381867:251460
x1,505:15030047,26381867
k1,505:15281507,26381867:251460
x1,505:15877694,26381867
k1,505:16129153,26381867:251459
x1,505:17167340,26381867
k1,505:17418800,26381867:251460
x1,505:17829963,26381867
x1,505:19607866,26381867
k1,505:19859326,26381867:251460
x1,505:20784444,26381867
k1,505:21035904,26381867:251460
x1,505:21652649,26381867
x1,505:22766365,26381867
k1,505:23017824,26381867:251459
x1,505:24333547,26381867
x1,505:26337591,26381867
x1,505:26676801,26381867
x1,505:28064478,26381867
k1,505:28315938,26381867:251460
x1,505:30832254,26381867
k1,505:31083714,26381867:251460
x1,505:33211483,26381867
x1,505:34516926,26381867
k1,505:34496577,26381867:0
)
(1,505:4661699,27168299:29834878,491520,163840
x1,505:6824370,27168299
k1,505:7076038,27168299:251668
x1,505:7457767,27168299
x1,505:7966739,27168299
k1,505:8259177,27168299:292438
x1,505:8757088,27168299
x1,505:10179611,27168299
x1,505:10681446,27168299
k1,505:10900289,27168299:218843
x1,505:12855051,27168299
k1,505:13073893,27168299:218842
x1,505:13627128,27168299
x1,505:14199040,27168299
k1,505:14417882,27168299:218842
x1,505:14971116,27168299
x1,505:15948497,27168299
k1,505:16167340,27168299:218843
x1,505:17900808,27168299
x1,505:18808348,27168299
k1,505:19027384,27168299:219036
x1,505:20244500,27168299
x1,505:21904442,27168299
x1,505:22181295,27168299
k1,505:22400138,27168299:218843
x1,505:24133606,27168299
x1,505:24594870,27168299
k1,505:24813712,27168299:218842
x1,505:25108770,27168299
x1,505:26606191,27168299
k1,505:26825033,27168299:218842
x1,505:28193366,27168299
k1,505:28412208,27168299:218842
x1,505:30608551,27168299
k1,505:30827394,27168299:218843
x1,505:32986855,27168299
k1,505:33205697,27168299:218842
x1,505:34496577,27168299
k1,505:34496577,27168299:0
)
(1,505:4661699,27954731:29834878,491520,235932
x1,505:4990546,27954731
x1,505:6412317,27954731
x1,505:6648975,27954731
g1,505:6867428,27954731
x1,505:8214560,27954731
x1,505:8451218,27954731
g1,505:8669671,27954731
x1,505:9725532,27954731
g1,505:9943985,27954731
x1,505:11911890,27954731
g1,505:12130343,27954731
x1,505:13885254,27954731
g1,505:14103707,27954731
x1,505:14631638,27954731
g1,505:14850091,27954731
x1,505:17872037,27954731
g1,505:18090490,27954731
x1,505:18454580,27954731
x1,505:19273782,27954731
x1,505:19728893,27954731
g1,505:19947346,27954731
x1,505:20857570,27954731
g1,505:21076023,27954731
x1,505:22605201,27954731
g1,505:22823654,27954731
$1,505:22823654,27954731
(1,505:22823654,27954731:846508,455111,127431
x1,505:23661061,27954731
)
(1,505:23670162,28114929:294003,295640,0
x1,505:23931397,28114929
)
$1,505:23964165,27954731
x1,505:24391971,27954731
x1,505:24847082,27954731
g1,505:25065535,27954731
x1,505:26598351,27954731
g1,505:26889622,27954731
x1,505:27593038,27954731
x1,505:27861004,27954731
x1,505:29100353,27954731
g1,505:29401815,27954731
x1,505:31193850,27954731
g1,505:31461546,27954731
x1,505:33900949,27954731
r1,537:33900949,27954731:0,235932,235932
k1,505:34496577,27954731:595628
g1,505:34496577,27954731
)
]
g1,505:34496577,27954731
g1,505:34496577,27954731
)
]
]
[1,514:4661699,42753940:29834878,12924877,0
[1,514:4661699,42753940:29834878,12924877,0
(1,512:4661699,39739284:29834878,9910221,0
k1,512:6451719,39739284:1790020
h1,511:6451719,39739284:0,0,0
(1,511:6451719,39739284:26254838,9910221,0
(1,511:6451719,39739284:26255362,9910245,0
(1,511:6451719,39739284:26255362,9910245,0
(1,511:6451719,39739284:0,9910245,0
(1,511:6451719,39739284:0,23049929,0
(1,511:6451719,39739284:61066523,23049929,0
)
k1,511:6451719,39739284:-61066523
)
)
g1,511:32707081,39739284
)
)
)
g1,512:32706557,39739284
k1,512:34496577,39739284:1790020
)
(1,512:4661699,42518008:29834878,2123364,235932
h1,512:4661699,42518008:0,0,0
g1,512:4661699,42518008
[1,512:4661699,42518008:29834878,2123364,235932
(1,512:4661699,40945144:29834878,550500,160198
h1,512:4661699,40945144:0,0,0
x1,512:6788075,40945144
k1,512:7038906,40945144:250831
x1,512:8039767,40945144
k1,512:8374532,40945144:334765
r1,537:8374532,40945144:0,710698,160198
k1,512:8374532,40945144:0
x1,512:8887654,40945144
x1,512:9770123,40945144
x1,512:10166297,40945144
x1,512:11788900,40945144
x1,512:12059883,40945144
k1,512:12310714,40945144:250831
$1,512:12310714,40945144
(1,512:12310714,40945144:846508,455111,127431
x1,512:13148121,40945144
)
(1,512:13157222,41105342:294003,295640,0
x1,512:13418457,41105342
)
$1,512:13451225,40945144
x1,512:13923551,40945144
x1,512:14444749,40945144
k1,512:14695579,40945144:250830
x1,512:18553607,40945144
k1,512:18804438,40945144:250831
x1,512:20343806,40945144
k1,512:20594637,40945144:250831
x1,512:21647626,40945144
k1,512:21898456,40945144:250830
x1,512:23956475,40945144
k1,512:24207306,40945144:250831
x1,512:26209028,40945144
k1,512:26459859,40945144:250831
x1,512:29219024,40945144
x1,512:30791028,40945144
k1,512:31041858,40945144:250830
x1,512:32171996,40945144
x1,512:34642787,40945144
k1,512:34496577,40945144:0
)
(1,512:4661699,41731576:29834878,455111,127431
x1,512:7872970,41731576
k1,512:8054691,41731576:181721
x1,512:10843144,41731576
k1,512:11024865,41731576:181721
x1,512:11595758,41731576
k1,512:11777479,41731576:181721
x1,512:14846027,41731576
x1,512:15989232,41731576
k1,512:16170953,41731576:181721
x1,512:17983537,41731576
k1,512:18165258,41731576:181721
x1,512:18843193,41731576
x1,512:19021597,41731576
k1,512:19300624,41731576:279027
x1,512:20406728,41731576
k1,512:20588449,41731576:181721
x1,512:23876434,41731576
k1,512:24058155,41731576:181721
x1,512:24489892,41731576
k1,512:24671613,41731576:181721
x1,512:25777718,41731576
x1,512:26526651,41731576
k1,512:26708372,41731576:181721
x1,512:27636072,41731576
x1,512:28761436,41731576
k1,512:28943157,41731576:181721
x1,512:30158087,41731576
k1,512:30339808,41731576:181721
x1,512:31661780,41731576
k1,512:31850848,41731576:189068
x1,512:34496577,41731576
k1,512:34496577,41731576:0
)
(1,512:4661699,42518008:29834878,491520,235932
x1,512:5571923,42518008
g1,512:5790376,42518008
x1,512:6154466,42518008
x1,512:7738257,42518008
g1,512:7956710,42518008
x1,512:9303843,42518008
g1,512:9522296,42518008
x1,512:11311796,42518008
g1,512:11603067,42518008
x1,512:12306483,42518008
x1,512:12574449,42518008
x1,512:13813798,42518008
g1,512:14115260,42518008
x1,512:15907295,42518008
g1,512:16174991,42518008
x1,512:18614394,42518008
r1,537:18614394,42518008:0,235932,235932
k1,512:34496577,42518008:15882183
g1,512:34496577,42518008
)
]
g1,512:34496577,42518008
g1,512:34496577,42518008
)
]
]
]
(1,537:4661699,52685371:29834878,462465,0
(1,537:4661699,52685371:29834878,462465,0
k1,537:19220328,52685371:14558629
x1,537:19937948,52685371
k1,537:34496577,52685371:14558629
)
)
]
]
]
!8205
}26
!10
{27
[1,557:4736286,52685371:29760291,47949085,0
(1,557:4736286,4736286:0,0,0
[1,557:0,4736286:0,0,0
(1,557:0,0:0,0,0
g1,557:0,0
)
]
)
[1,557:4736286,4736286:0,0,0
(1,557:4736286,2171086:0,0,0
k1,557:4736286,2171086:140368
)
]
[1,557:4736286,52685371:29760291,47949085,0
[1,557:4661699,52685371:29834878,50448504,0
[1,557:4661699,3023299:29834878,786432,0
(1,557:4661699,3023299:29834878,0,0
h1,557:4661699,3023299:29834878,0,0
)
]
[1,557:4661699,50719291:29834878,46057592,0
[1,536:4661699,33419906:29834878,28758207,0
[1,536:4661699,33419906:29834878,28758207,0
(1,527:4661699,15540081:29834878,10878382,3276800
k1,527:5407617,15540081:745918
h1,522:5407617,15540081:0,0,0
[1,527:5407617,15540081:28343043,10878382,3276800
(1,525:5407617,15540081:28343043,10878382,0
g1,525:5407617,15540081
h1,524:5407617,15540081:0,0,0
(1,524:5407617,15540081:28343043,10878382,0
(1,524:5407617,15540081:28342468,10878409,0
(1,524:5407617,15540081:28342468,10878409,0
(1,524:5407617,15540081:0,10878409,0
(1,524:5407617,15540081:0,23444619,0
(1,524:5407617,15540081:61082311,23444619,0
)
k1,524:5407617,15540081:-61082311
)
)
g1,524:33750085,15540081
)
)
)
g1,525:33750660,15540081
g1,525:33750660,15540081
)
(1,525:5407617,18600610:28343043,2667313,216271
h1,525:5407617,18600610:0,0,0
g1,525:5407617,18600610
[1,525:5407617,18600610:28343043,2667313,216271
(1,525:5407617,16437922:28343043,504625,147456
h1,525:5325957,16437922:0,0,0
x1,525:6193971,16437922
k1,525:6427839,16437922:233868
r1,557:6427839,16437922:0,652081,147456
k1,525:6427839,16437922:0
x1,525:9547576,16437922
k1,525:9750702,16437922:203126
x1,525:10231219,16437922
k1,525:10434345,16437922:203126
x1,525:10765737,16437922
x1,525:11480065,16437922
x1,525:11794887,16437922
x1,525:13088118,16437922
x1,525:13303253,16437922
k1,525:13506379,16437922:203126
x1,525:14268579,16437922
$1,525:14268579,16437922
(1,525:14268579,16503457:273063,253405,0
x1,525:14508874,16503457
)
$1,525:14541642,16437922
x1,525:14930981,16437922
x1,525:15344951,16437922
k1,525:15548076,16437922:203125
x1,525:18836825,16437922
k1,525:19039951,16437922:203126
x1,525:19537039,16437922
k1,525:19740164,16437922:203125
x1,525:20568867,16437922
k1,525:20771993,16437922:203126
x1,525:22399349,16437922
k1,525:22602475,16437922:203126
x1,525:24260775,16437922
k1,525:24463901,16437922:203126
x1,525:26769758,16437922
k1,525:26972884,16437922:203126
x1,525:28765936,16437922
k1,525:28969062,16437922:203126
x1,525:31794037,16437922
[1,525:31830407,16437922:181863,26214,0
]
x1,525:33834922,16437922
k1,525:33750660,16437922:0
)
(1,525:5407617,17158818:28343043,409600,114688
x1,525:5773297,17158818
k1,525:5941942,17158818:168645
x1,525:6420035,17158818
k1,525:6588681,17158818:168646
x1,525:6896026,17158818
(1,525:6896026,17158818:168390,63716,114688
x1,525:7064416,17158818
)
x1,525:7986451,17158818
$1,525:7986451,17158818
k1,525:8188672,17158818:202221
x1,525:9694479,17158818
k1,525:9896701,17158818:202222
x1,525:11812486,17158818
k1,525:12014707,17158818:202221
x1,525:12868674,17158818
k1,525:13070895,17158818:202221
x1,525:14402724,17158818
x1,525:15342301,17158818
k1,525:15544522,17158818:202221
x1,525:17388593,17158818
x1,525:18771646,17158818
x1,525:19028233,17158818
k1,525:19230455,17158818:202222
x1,525:20835479,17158818
x1,525:23090729,17158818
x1,525:24354074,17158818
k1,525:24556295,17158818:202221
x1,525:26848185,17158818
k1,525:27050483,17158818:202298
x1,525:28450611,17158818
k1,525:28652832,17158818:202221
x1,525:30419834,17158818
x1,525:33834922,17158818
k1,525:33750660,17158818:0
)
(1,525:5407617,17879714:28343043,442368,147456
x1,525:7262600,17879714
x1,525:8653839,17879714
x1,525:8912044,17879714
k1,525:9147088,17879714:235044
x1,525:12518601,17879714
k1,525:12886952,17879714:368351
x1,525:13952082,17879714
k1,525:14187126,17879714:235044
x1,525:15874019,17879714
k1,525:16109063,17879714:235044
x1,525:17826641,17879714
k1,525:18061685,17879714:235044
x1,525:19057881,17879714
k1,525:19292925,17879714:235044
x1,525:21355411,17879714
k1,525:21590455,17879714:235044
x1,525:24999524,17879714
k1,525:25234567,17879714:235043
x1,525:25543731,17879714
x1,525:25853232,17879714
x1,525:27177728,17879714
k1,525:27412772,17879714:235044
x1,525:29185544,17879714
k1,525:29420588,17879714:235044
x1,525:31104046,17879714
k1,525:31339090,17879714:235044
$1,525:31339090,17879714
x1,525:31507480,17879714
k1,525:31608514,17879714:101034
(1,525:31608514,17879714:783014,409600,114688
x1,525:32383108,17879714
)
(1,525:32391528,18027169:273063,253405,0
x1,525:32631823,18027169
)
k1,525:32765625,17879714:101034
(1,525:32765625,17879714:816645,403045,0
(1,525:32765625,17879714:816645,403045,0
x1,525:33161295,17879714
x1,525:33582270,17879714
)
)
x1,525:33750660,17879714
$1,525:33750660,17879714
k1,525:33750660,17879714:0
)
(1,525:5407617,18600610:28343043,503968,216271
x1,525:6455003,18600610
g1,525:6589715,18600610
x1,525:7061207,18600610
g1,525:7195919,18600610
x1,525:7802123,18600610
(1,525:7802123,18350047:651712,253405,54612
x1,525:8421067,18350047
)
$1,525:8453835,18600610
g1,525:8655903,18600610
x1,525:9214958,18600610
g1,525:9417026,18600610
$1,525:9417026,18600610
x1,525:10494722,18600610
g1,525:10629434,18600610
x1,525:11100926,18600610
g1,525:11235638,18600610
x1,525:11841842,18600610
(1,525:11841842,18350047:651712,253405,54612
x1,525:12460786,18350047
)
$1,525:12493554,18600610
x1,525:12661944,18600610
g1,525:12864012,18600610
$1,525:12864012,18600610
x1,525:14413200,18600610
$1,525:14413200,18600610
x1,525:14817336,18600610
r1,557:14817336,18600610:0,216271,216271
k1,525:33750660,18600610:18933324
g1,525:33750660,18600610
)
]
g1,525:33750660,18600610
g1,525:33750660,18600610
)
]
g1,527:33750660,15540081
k1,527:34496577,15540081:745917
)
(1,534:4661699,28570242:29834878,9257249,1835008
k1,534:5407617,28570242:745918
h1,528:5407617,28570242:0,0,0
[1,533:5407617,28570242:28343043,9257249,1835008
(1,531:5407617,28570242:28343043,9257249,0
g1,531:5407617,28570242
h1,530:5407617,28570242:0,0,0
(1,530:5407617,28570242:28343043,9257249,0
(1,530:5407617,28570242:28343448,9257272,0
(1,530:5407617,28570242:28343448,9257272,0
(1,530:5407617,28570242:0,9257272,0
(1,530:5407617,28570242:0,18408368,0
(1,530:5407617,28570242:56361812,18408368,0
)
k1,530:5407617,28570242:-56361812
)
)
g1,530:33751065,28570242
)
)
)
g1,531:33750660,28570242
g1,531:33750660,28570242
)
(1,531:5407617,30188979:28343043,1225521,216271
h1,531:5407617,30188979:0,0,0
g1,531:5407617,30188979
[1,531:5407617,30188979:28343043,1225521,216271
(1,531:5407617,29468083:28343043,504625,147456
h1,531:5325957,29468083:0,0,0
x1,531:6255624,29468083
k1,531:6487384,29468083:231760
r1,557:6487384,29468083:0,652081,147456
k1,531:6487384,29468083:0
x1,531:6899480,29468083
x1,531:7590762,29468083
x1,531:7910383,29468083
x1,531:9223842,29468083
x1,531:9442513,29468083
k1,531:9643808,29468083:201295
$1,531:9643808,29468083
(1,531:9643808,29468083:783014,409600,114688
x1,531:10418402,29468083
)
(1,531:10426822,29615538:273063,253405,0
x1,531:10667117,29615538
)
$1,531:10699885,29468083
x1,531:11095159,29468083
x1,531:11515696,29468083
k1,531:11716991,29468083:201295
x1,531:14816997,29468083
k1,531:15018292,29468083:201295
x1,531:15743009,29468083
k1,531:15944304,29468083:201295
x1,531:16785638,29468083
k1,531:16986933,29468083:201295
x1,531:18302653,29468083
k1,531:18503949,29468083:201296
x1,531:20156112,29468083
k1,531:20357407,29468083:201295
x1,531:22346014,29468083
k1,531:22547463,29468083:201449
x1,531:23725014,29468083
k1,531:23926310,29468083:201296
x1,531:24430975,29468083
x1,531:25625349,29468083
x1,531:25894504,29468083
x1,531:27425530,29468083
k1,531:27626825,29468083:201295
x1,531:30087815,29468083
k1,531:30289110,29468083:201295
$1,531:30289110,29468083
x1,531:30457500,29468083
k1,531:30558534,29468083:101034
(1,531:30558534,29468083:783014,409600,114688
x1,531:31333128,29468083
)
(1,531:31341548,29615538:273063,253405,0
x1,531:31581843,29615538
)
k1,531:31715645,29468083:101034
(1,531:31715645,29468083:816645,403045,0
(1,531:31715645,29468083:816645,403045,0
x1,531:32111315,29468083
x1,531:32532290,29468083
)
)
x1,531:32700680,29468083
k1,531:32869070,29468083:168390
x1,531:33340091,29468083
k1,531:33508481,29468083:168390
x1,531:33811280,29468083
$1,531:33750660,29468083
k1,531:33750660,29468083:0
)
(1,531:5407617,30188979:28343043,409600,216271
x1,531:6772941,30188979
x1,531:7530923,30188979
r1,557:7530923,30188979:0,216271,216271
k1,531:33750660,30188979:26219737
g1,531:33750660,30188979
)
]
g1,531:33750660,30188979
g1,531:33750660,30188979
)
]
g1,534:33750660,28570242
k1,534:34496577,28570242:745917
)
(1,534:4661699,33183974:29834878,2123364,235932
h1,534:4661699,33183974:0,0,0
g1,534:4661699,33183974
[1,534:4661699,33183974:29834878,2123364,235932
(1,534:4661699,31611110:29834878,550500,127431
h1,534:4661699,31611110:0,0,0
x1,534:6839314,31611110
k1,534:7102337,31611110:263023
x1,534:8127315,31611110
k1,534:8485880,31611110:358565
r1,557:8485880,31611110:0,677931,127431
k1,534:8485880,31611110:0
x1,534:10938864,31611110
x1,534:13091876,31611110
k1,534:13354899,31611110:263023
x1,534:15159287,31611110
x1,534:16484053,31611110
x1,534:16762070,31611110
k1,534:17025092,31611110:263022
x1,534:17644350,31611110
k1,534:17907373,31611110:263023
x1,534:20084988,31611110
k1,534:20348011,31611110:263023
x1,534:20732378,31611110
x1,534:20945915,31611110
k1,534:21267975,31611110:322060
x1,534:21985459,31611110
x1,534:22259454,31611110
x1,534:23524260,31611110
k1,534:23844607,31611110:320347
x1,534:25877478,31611110
k1,534:26199538,31611110:322060
x1,534:28808421,31611110
k1,534:29037138,31611110:228717
x1,534:29408510,31611110
x1,534:31287283,31611110
k1,534:31515999,31611110:228716
x1,534:32444427,31611110
k1,534:32673143,31611110:228716
x1,534:34496577,31611110
k1,534:34496577,31611110:0
)
(1,534:4661699,32397542:29834878,491520,163840
x1,534:6467568,32397542
k1,534:6686087,32397542:218519
x1,534:7122670,32397542
k1,534:7341189,32397542:218519
x1,534:8968456,32397542
k1,534:9186975,32397542:218519
x1,534:9439544,32397542
$1,534:9439544,32397542
x1,534:9832914,32397542
k1,534:10015064,32397542:182150
x1,534:10520202,32397542
k1,534:10702352,32397542:182150
x1,534:11351816,32397542
$1,534:11351816,32397542
k1,534:11570335,32397542:218519
x1,534:13506096,32397542
k1,534:13724648,32397542:218552
x1,534:15203983,32397542
k1,534:15422502,32397542:218519
x1,534:17013685,32397542
k1,534:17232204,32397542:218519
x1,534:18937043,32397542
k1,534:19155562,32397542:218519
x1,534:19859148,32397542
x1,534:20129593,32397542
k1,534:20348112,32397542:218519
x1,534:22585153,32397542
k1,534:22803672,32397542:218519
x1,534:25192253,32397542
k1,534:25410788,32397542:218535
x1,534:27184182,32397542
k1,534:27402701,32397542:218519
x1,534:29351092,32397542
x1,534:30812386,32397542
x1,534:31858580,32397542
k1,534:32077099,32397542:218519
x1,534:33376026,32397542
k1,534:33594545,32397542:218519
x1,534:34496577,32397542
k1,534:34496577,32397542:0
)
(1,534:4661699,33183974:29834878,455111,235932
x1,534:6338330,33183974
x1,534:7978555,33183974
g1,534:8197008,33183974
x1,534:8561098,33183974
x1,534:10144889,33183974
g1,534:10363342,33183974
x1,534:12185611,33183974
g1,534:12404064,33183974
x1,534:13354338,33183974
x1,534:14173539,33183974
g1,534:14391992,33183974
x1,534:14938127,33183974
g1,534:15156580,33183974
x1,534:16066804,33183974
g1,534:16285257,33183974
x1,534:17923661,33183974
x1,534:19070544,33183974
g1,534:19288997,33183974
x1,534:21074857,33183974
g1,534:21293310,33183974
x1,534:24504580,33183974
g1,534:24723033,33183974
x1,534:25598668,33183974
g1,534:25817121,33183974
x1,534:27018617,33183974
x1,534:28238317,33183974
g1,534:28456770,33183974
x1,534:29002905,33183974
g1,534:29221358,33183974
x1,534:29585448,33183974
x1,534:30550287,33183974
g1,534:30768740,33183974
x1,534:31391333,33183974
x1,534:32905944,33183974
r1,557:32905944,33183974:0,235932,235932
k1,534:34496577,33183974:1590633
g1,534:34496577,33183974
)
]
g1,534:34496577,33183974
g1,534:34496577,33183974
)
]
]
]
(1,557:4661699,52685371:29834878,462465,0
(1,557:4661699,52685371:29834878,462465,0
k1,557:19220328,52685371:14558629
x1,557:19937948,52685371
k1,557:34496577,52685371:14558629
)
)
]
]
]
!12210
}27
!11
{28
[1,575:4736286,52685371:29760291,47949085,0
(1,575:4736286,4736286:0,0,0
[1,575:0,4736286:0,0,0
(1,575:0,0:0,0,0
g1,575:0,0
)
]
)
[1,575:4736286,4736286:0,0,0
(1,575:4736286,2171086:0,0,0
k1,575:4736286,2171086:140368
)
]
[1,575:4736286,52685371:29760291,47949085,0
[1,575:4661699,52685371:29834878,50448504,0
[1,575:4661699,3023299:29834878,786432,0
(1,575:4661699,3023299:29834878,0,0
h1,575:4661699,3023299:29834878,0,0
)
]
[1,575:4661699,50719291:29834878,46057592,0
[1,556:4661699,30598571:29834878,25936872,0
[1,556:4661699,30598571:29834878,25936872,0
(1,554:4661699,21816747:29834878,17155048,1835008
k1,554:6601040,21816747:1939341
h1,542:6601040,21816747:0,0,0
[1,547:6601040,21816747:12530594,17155048,1835008
(1,545:6601040,21816747:12530594,17155048,0
k1,545:8236779,21816747:1635739
h1,544:8236779,21816747:0,0,0
(1,544:8236779,21816747:9259117,17155048,0
(1,544:8236779,21816747:9259139,17155209,0
(1,544:8236779,21816747:9259139,17155209,0
(1,544:8236779,21816747:0,17155209,0
(1,544:8236779,21816747:0,55635581,0
(1,544:8236779,21816747:30028058,55635581,0
)
k1,544:8236779,21816747:-30028058
)
)
g1,544:17495918,21816747
)
)
)
g1,545:17495896,21816747
k1,545:19131634,21816747:1635738
)
(1,545:6601040,23435484:12530594,1225521,216271
h1,545:6601040,23435484:0,0,0
g1,545:6601040,23435484
[1,545:6601040,23435484:12530594,1225521,216271
(1,545:6601040,22714588:12530594,504625,147456
h1,545:6519380,22714588:0,0,0
x1,545:7413858,22714588
k1,545:7645628,22714588:231770
r1,575:7645628,22714588:0,652081,147456
k1,545:7645628,22714588:0
x1,545:8089571,22714588
x1,545:8687894,22714588
k1,545:8889197,22714588:201303
x1,545:9503887,22714588
k1,545:9705191,22714588:201304
x1,545:10593078,22714588
k1,545:10794382,22714588:201304
x1,545:11272475,22714588
k1,545:11473778,22714588:201303
x1,545:12361664,22714588
k1,545:12562968,22714588:201304
x1,545:13177658,22714588
k1,545:13378961,22714588:201303
x1,545:14027801,22714588
x1,545:15001297,22714588
x1,545:17496053,22714588
k1,545:17697357,22714588:201304
x1,545:19131634,22714588
k1,545:19131634,22714588:0
)
(1,545:6601040,23435484:12530594,403045,216271
x1,545:8359758,23435484
r1,575:8359758,23435484:0,216271,216271
k1,545:19131634,23435484:10771876
g1,545:19131634,23435484
)
]
g1,545:19131634,23435484
g1,545:19131634,23435484
)
]
g1,547:20026643,21816747
[1,553:20026643,21816747:12530594,17155048,1835008
(1,551:20026643,21816747:12530594,17155048,0
k1,551:22128919,21816747:2102276
h1,550:22128919,21816747:0,0,0
(1,550:22128919,21816747:8326042,17155048,0
(1,550:22128919,21816747:8326063,17154199,0
(1,550:22128919,21816747:8326063,17154199,0
(1,550:22128919,21816747:0,17154199,0
(1,550:22128919,21816747:0,64729252,0
(1,550:22128919,21816747:31417369,64729252,0
)
k1,550:22128919,21816747:-31417369
)
)
g1,550:30454982,21816747
)
)
)
g1,551:30454961,21816747
k1,551:32557237,21816747:2102276
)
(1,551:20026643,23435484:12530594,1225521,216271
h1,551:20026643,23435484:0,0,0
g1,551:20026643,23435484
[1,551:20026643,23435484:12530594,1225521,216271
(1,551:20026643,22714588:12530594,504625,147456
h1,551:19944983,22714588:0,0,0
x1,551:20856969,22714588
k1,551:21045493,22714588:188524
r1,575:21045493,22714588:0,652081,147456
k1,551:21045493,22714588:0
x1,551:21821007,22714588
k1,551:21984749,22714588:163742
$1,551:21984749,22714588
x1,551:22456241,22714588
$1,551:22456241,22714588
x1,551:24106463,22714588
k1,551:24270205,22714588:163742
x1,551:26737642,22714588
k1,551:26901384,22714588:163742
x1,551:28456338,22714588
k1,551:28627746,22714588:171408
x1,551:30216820,22714588
k1,551:30380562,22714588:163742
x1,551:30710606,22714588
x1,551:31007309,22714588
k1,551:31171051,22714588:163742
x1,551:32557237,22714588
k1,551:32557237,22714588:0
)
(1,551:20026643,23435484:12530594,409600,216271
(1,551:20026643,23435484:783014,409600,114688
x1,551:20801237,23435484
)
(1,551:20809657,23582939:273063,253405,0
x1,551:21049952,23582939
)
$1,551:21082720,23435484
x1,551:21478390,23435484
x1,551:22067755,23435484
r1,575:22067755,23435484:0,216271,216271
k1,551:32557237,23435484:10489482
g1,551:32557237,23435484
)
]
g1,551:32557237,23435484
g1,551:32557237,23435484
)
]
g1,554:32557237,21816747
k1,554:34496577,21816747:1939340
)
(1,554:4661699,30362639:29834878,6055524,235932
h1,554:4661699,30362639:0,0,0
g1,554:4661699,30362639
[1,554:4661699,30362639:29834878,6055524,235932
(1,554:4661699,24857615:29834878,550500,163840
h1,554:4661699,24857615:0,0,0
x1,554:6839314,24857615
k1,554:7109811,24857615:270497
x1,554:8134789,24857615
k1,554:8508302,24857615:373513
r1,575:8508302,24857615:0,714340,163840
k1,554:8508302,24857615:0
x1,554:10961286,24857615
x1,554:12028971,24857615
x1,554:14136582,24857615
k1,554:14407079,24857615:270497
x1,554:16777336,24857615
x1,554:17742522,24857615
x1,554:19525555,24857615
k1,554:19796052,24857615:270497
x1,554:22689476,24857615
k1,554:22959973,24857615:270497
x1,554:24219842,24857615
k1,554:24490339,24857615:270497
x1,554:28060679,24857615
x1,554:28851185,24857615
k1,554:29192743,24857615:341558
x1,554:30715369,24857615
k1,554:30950585,24857615:235216
x1,554:32029419,24857615
k1,554:32264634,24857615:235215
x1,554:34496577,24857615
k1,554:34496577,24857615:0
)
(1,554:4661699,25644047:29834878,455111,127431
x1,554:5218757,25644047
x1,554:7581045,25644047
k1,554:7844441,25644047:263396
x1,554:9201806,25644047
k1,554:9465203,25644047:263397
x1,554:11322062,25644047
k1,554:11585458,25644047:263396
x1,554:13594578,25644047
k1,554:13857975,25644047:263397
x1,554:17023920,25644047
[1,554:17063240,25644047:196610,26214,0
]
x1,554:19116711,25644047
k1,554:19380107,25644047:263396
x1,554:21459788,25644047
k1,554:21723185,25644047:263397
x1,554:23063834,25644047
x1,554:23435206,25644047
x1,554:23992627,25644047
x1,554:25110454,25644047
k1,554:25373850,25644047:263396
x1,554:26673650,25644047
k1,554:26937047,25644047:263397
x1,554:27419829,25644047
x1,554:28962115,25644047
k1,554:29225511,25644047:263396
x1,554:30920822,25644047
k1,554:31184219,25644047:263397
x1,554:32673418,25644047
k1,554:32936814,25644047:263396
x1,554:34496577,25644047
k1,554:34496577,25644047:0
)
(1,554:4661699,26430479:29834878,491520,163840
(1,554:4661699,26430479:846508,455111,127431
x1,554:5499106,26430479
)
(1,554:5508207,26590677:294003,295640,0
x1,554:5769442,26590677
)
$1,554:5802210,26430479
x1,554:6238572,26430479
x1,554:6703149,26430479
k1,554:6926221,26430479:223072
x1,554:7631828,26430479
k1,554:7854904,26430479:223076
x1,554:8189139,26430479
k1,554:8412215,26430479:223076
x1,554:10311780,26430479
k1,554:10534856,26430479:223076
x1,554:11444718,26430479
x1,554:13210954,26430479
k1,554:13434030,26430479:223076
x1,554:15218471,26430479
k1,554:15441548,26430479:223077
x1,554:17005020,26430479
k1,554:17229252,26430479:224232
x1,554:17786310,26430479
k1,554:18009386,26430479:223076
x1,554:19832820,26430479
k1,554:20055896,26430479:223076
x1,554:21691787,26430479
x1,554:22248845,26430479
x1,554:24165483,26430479
k1,554:24388559,26430479:223076
x1,554:27656629,26430479
k1,554:27961770,26430479:305141
x1,554:28641004,26430479
x1,554:29342072,26430479
x1,554:29664200,26430479
k1,554:29887276,26430479:223076
x1,554:30370058,26430479
x1,554:31021051,26430479
k1,554:31244127,26430479:223076
x1,554:31912597,26430479
k1,554:32135674,26430479:223077
x1,554:32878418,26430479
k1,554:33101494,26430479:223076
x1,554:33621415,26430479
k1,554:33844491,26430479:223076
x1,554:34512961,26430479
k1,554:34496577,26430479:0
)
(1,554:4661699,27216911:29834878,491520,163840
x1,554:5367306,27216911
x1,554:6203255,27216911
k1,554:6432615,27216911:229360
x1,554:7992378,27216911
k1,554:8221737,27216911:229359
x1,554:10161223,27216911
k1,554:10396036,27216911:234813
x1,554:11324464,27216911
k1,554:11553823,27216911:229359
x1,554:13113586,27216911
k1,554:13342946,27216911:229360
x1,554:15459765,27216911
k1,554:15689124,27216911:229359
x1,554:16951789,27216911
x1,554:17457217,27216911
k1,554:17686577,27216911:229360
x1,554:18615005,27216911
k1,554:18844364,27216911:229359
x1,554:19791363,27216911
k1,554:20020723,27216911:229360
$1,554:20020723,27216911
x1,554:21566650,27216911
k1,554:21675874,27216911:109224
x1,554:23049951,27216911
$1,554:23049951,27216911
k1,554:23279310,27216911:229359
x1,554:25435123,27216911
x1,554:25676878,27216911
k1,554:25906238,27216911:229360
x1,554:27428860,27216911
k1,554:27658219,27216911:229359
x1,554:28586647,27216911
k1,554:28816007,27216911:229360
x1,554:29373065,27216911
x1,554:31471680,27216911
k1,554:31701039,27216911:229359
x1,554:33817858,27216911
k1,554:34047218,27216911:229360
x1,554:34496577,27216911
k1,554:34496577,27216911:0
)
(1,554:4661699,28003343:29834878,491520,163840
x1,554:5303953,28003343
x1,554:6768285,28003343
k1,554:6955729,28003343:187444
x1,554:9134041,28003343
k1,554:9414976,28003343:280935
x1,554:10133227,28003343
x1,554:11150498,28003343
x1,554:11462432,28003343
k1,554:11649876,28003343:187444
x1,554:12488375,28003343
k1,554:12675819,28003343:187444
$1,554:12675819,28003343
x1,554:13185545,28003343
k1,554:13367585,28003343:182040
x1,554:14009839,28003343
$1,554:14009839,28003343
x1,554:14348807,28003343
k1,554:14536251,28003343:187444
x1,554:17203388,28003343
k1,554:17390832,28003343:187444
x1,554:18892992,28003343
k1,554:19080436,28003343:187444
x1,554:21189169,28003343
k1,554:21376613,28003343:187444
x1,554:21733421,28003343
x1,554:22054184,28003343
k1,554:22241628,28003343:187444
x1,554:23740221,28003343
k1,554:23927665,28003343:187444
$1,554:23927665,28003343
(1,554:23927665,28003343:846508,455111,127431
x1,554:24765072,28003343
)
(1,554:24774173,28163541:294003,295640,0
x1,554:25035408,28163541
)
$1,554:25068176,28003343
x1,554:25487426,28003343
x1,554:26111475,28003343
k1,554:26298919,28003343:187444
x1,554:26834131,28003343
x1,554:28849732,28003343
k1,554:29037176,28003343:187444
x1,554:31070981,28003343
k1,554:31258425,28003343:187444
x1,554:32810540,28003343
k1,554:32997984,28003343:187444
x1,554:34496577,28003343
k1,554:34496577,28003343:0
)
(1,554:4661699,28789775:29834878,455111,127431
x1,554:5590127,28789775
k1,554:5818459,28789775:228332
x1,554:6486927,28789775
x1,554:7473281,28789775
k1,554:7701614,28789775:228333
x1,554:8838012,28789775
k1,554:9066344,28789775:228332
x1,554:11112599,28789775
k1,554:11340932,28789775:228333
x1,554:12343637,28789775
k1,554:12571969,28789775:228332
x1,554:13110459,28789775
k1,554:13338791,28789775:228332
x1,554:14865127,28789775
k1,554:15093460,28789775:228333
x1,554:16656932,28789775
k1,554:16885264,28789775:228332
x1,554:19284326,28789775
k1,554:19512659,28789775:228333
$1,554:19512659,28789775
x1,554:20022385,28789775
k1,554:20220890,28789775:198505
x1,554:20555125,28789775
$1,554:20555125,28789775
k1,554:20783458,28789775:228333
x1,554:21862292,28789775
k1,554:22090624,28789775:228332
x1,554:24322567,28789775
k1,554:24550899,28789775:228332
x1,554:25107957,28789775
x1,554:27392258,28789775
k1,554:27713168,28789775:320910
x1,554:29012970,28789775
k1,554:29241302,28789775:228332
x1,554:31023887,28789775
x1,554:31840904,28789775
x1,554:32397962,28789775
x1,554:34496577,28789775
k1,554:34496577,28789775:0
)
(1,554:4661699,29576207:29834878,491520,163840
x1,554:5983672,29576207
k1,554:6195768,29576207:212096
$1,554:6195768,29576207
x1,554:6705494,29576207
k1,554:6887534,29576207:182040
x1,554:8360641,29576207
$1,554:8360641,29576207
x1,554:8539045,29576207
k1,554:8752412,29576207:213367
x1,554:10786217,29576207
k1,554:10998313,29576207:212096
$1,554:10998313,29576207
x1,554:11508039,29576207
k1,554:11690079,29576207:182040
x1,554:13163186,29576207
$1,554:13163186,29576207
k1,554:13375282,29576207:212096
x1,554:13946175,29576207
k1,554:14158271,29576207:212096
x1,554:14693482,29576207
x1,554:15853107,29576207
x1,554:17530104,29576207
x1,554:17975749,29576207
k1,554:18187845,29576207:212096
x1,554:20334043,29576207
k1,554:20623195,29576207:289152
x1,554:21312543,29576207
x1,554:21574480,29576207
x1,554:22788372,29576207
k1,554:23086910,29576207:298538
x1,554:24843105,29576207
k1,554:25104444,29576207:212096
x1,554:25818060,29576207
x1,554:27297720,29576207
k1,554:27509816,29576207:212096
x1,554:29138643,29576207
k1,554:29350739,29576207:212096
x1,554:30959942,29576207
k1,554:31174157,29576207:214215
x1,554:32958196,29576207
k1,554:33170292,29576207:212096
x1,554:33679095,29576207
k1,554:33907718,29576207:228623
x1,554:34597065,29576207
k1,554:34496577,29576207:0
)
(1,554:4661699,30362639:29834878,491520,235932
x1,554:5956039,30362639
g1,554:6174492,30362639
x1,554:7962172,30362639
g1,554:8180625,30362639
x1,554:10150350,30362639
g1,554:10368803,30362639
x1,554:13472669,30362639
[1,554:13511989,30362639:196610,26214,0
]
x1,554:15965957,30362639
r1,575:15965957,30362639:0,235932,235932
k1,554:34496577,30362639:18530620
g1,554:34496577,30362639
)
]
g1,554:34496577,30362639
g1,554:34496577,30362639
)
]
]
]
(1,575:4661699,52685371:29834878,462465,0
(1,575:4661699,52685371:29834878,462465,0
k1,575:19220328,52685371:14558629
x1,575:19937948,52685371
k1,575:34496577,52685371:14558629
)
)
]
]
]
!13018
}28
!11
{29
[1,584:4736286,52685371:29760291,47949085,0
(1,584:4736286,4736286:0,0,0
[1,584:0,4736286:0,0,0
(1,584:0,0:0,0,0
g1,584:0,0
)
]
)
[1,584:4736286,4736286:0,0,0
(1,584:4736286,2171086:0,0,0
k1,584:4736286,2171086:140368
)
]
[1,584:4736286,52685371:29760291,47949085,0
[1,584:4661699,52685371:29834878,50448504,0
[1,584:4661699,3023299:29834878,786432,0
(1,584:4661699,3023299:29834878,0,0
h1,584:4661699,3023299:29834878,0,0
)
]
[1,584:4661699,50719291:29834878,46057592,0
[1,574:4661699,37612915:29834878,32951216,0
[1,574:4661699,37612915:29834878,32951216,0
(1,572:4661699,13626543:29834878,8964844,3276800
k1,572:5855122,13626543:1193423
h1,562:5855122,13626543:0,0,0
[1,566:5855122,13626543:27448033,8964844,3276800
(1,564:5855122,13626543:27448033,8964844,0
h1,563:5855122,13626543:0,0,0
(1,563:5855122,13626543:27448033,8964844,0
(1,563:5855122,13626543:27448174,8964866,0
(1,563:5855122,13626543:27448174,8964866,0
(1,563:5855122,13626543:0,8964866,0
(1,563:5855122,13626543:0,18408368,0
(1,563:5855122,13626543:56361812,18408368,0
)
k1,563:5855122,13626543:-56361812
)
)
g1,563:33303296,13626543
)
)
)
g1,564:33303155,13626543
g1,564:33303155,13626543
)
(1,564:5855122,16687072:27448033,2667313,216271
h1,564:5855122,16687072:0,0,0
g1,564:5855122,16687072
[1,564:5855122,16687072:27448033,2667313,216271
(1,564:5855122,14524384:27448033,504625,147456
h1,564:5773462,14524384:0,0,0
x1,564:6673232,14524384
k1,564:6914343,14524384:241111
r1,584:6914343,14524384:0,652081,147456
k1,564:6914343,14524384:0
x1,564:10208287,14524384
k1,564:10417703,14524384:209416
x1,564:10915801,14524384
k1,564:11125218,14524384:209417
x1,564:11468734,14524384
x1,564:12208579,14524384
x1,564:13514171,14524384
k1,564:13723587,14524384:209416
x1,564:16233107,14524384
k1,564:16442524,14524384:209417
x1,564:19216551,14524384
k1,564:19425967,14524384:209416
$1,564:19425967,14524384
(1,564:19425967,14524384:783014,409600,114688
x1,564:20200561,14524384
)
(1,564:20208981,14671839:273063,253405,0
x1,564:20449276,14671839
)
$1,564:20482044,14524384
x1,564:20885627,14524384
x1,564:21315358,14524384
k1,564:21524767,14524384:209409
x1,564:22264718,14524384
k1,564:22474135,14524384:209417
x1,564:24623892,14524384
k1,564:24833308,14524384:209416
x1,564:26520201,14524384
k1,564:26729618,14524384:209417
x1,564:28588269,14524384
k1,564:28797685,14524384:209416
x1,564:31382499,14524384
[1,564:31418869,14524384:181863,26214,0
]
x1,564:33318310,14524384
k1,564:33303155,14524384:0
)
(1,564:5855122,15245280:27448033,442368,147456
x1,564:6024657,15245280
$1,564:6024657,15245280
x1,564:6390337,15245280
k1,564:6604046,15245280:213709
x1,564:7084968,15245280
k1,564:7298677,15245280:213709
x1,564:8226169,15245280
$1,564:8226169,15245280
k1,564:8455428,15245280:229259
x1,564:10417135,15245280
k1,564:10768133,15245280:350998
x1,564:13816414,15245280
k1,564:14045673,15245280:229259
x1,564:15217062,15245280
k1,564:15446321,15245280:229259
x1,564:18031183,15245280
k1,564:18260442,15245280:229259
x1,564:19256638,15245280
k1,564:19485898,15245280:229260
x1,564:22031813,15245280
k1,564:22274668,15245280:242855
x1,564:23169201,15245280
k1,564:23398460,15245280:229259
x1,564:25034986,15245280
k1,564:25264245,15245280:229259
x1,564:25813870,15245280
k1,564:26043129,15245280:229259
x1,564:26386645,15245280
x1,564:28018007,15245280
k1,564:28247267,15245280:229260
x1,564:30377296,15245280
k1,564:30606555,15245280:229259
x1,564:33303155,15245280
k1,564:33303155,15245280:0
)
(1,564:5855122,15966176:27448033,442368,147456
x1,564:7525741,15966176
k1,564:7796027,15966176:270286
x1,564:8829829,15966176
k1,564:9032185,15966176:202356
x1,564:12104263,15966176
k1,564:12306618,15966176:202355
x1,564:14207291,15966176
k1,564:14409647,15966176:202356
x1,564:15283188,15966176
k1,564:15485543,15966176:202355
x1,564:16019003,15966176
k1,564:16221359,15966176:202356
$1,564:16221359,15966176
x1,564:16389749,15966176
k1,564:16490783,15966176:101034
(1,564:16490783,15966176:783014,409600,114688
x1,564:17265377,15966176
)
(1,564:17273797,16113631:273063,253405,0
x1,564:17514092,16113631
)
$1,564:17546860,15966176
x1,564:17938573,15966176
x1,564:18355170,15966176
$1,564:18355170,15966176
x1,564:18523560,15966176
k1,564:18692429,15966176:168869
x1,564:19163921,15966176
k1,564:19332790,15966176:168869
x1,564:20401393,15966176
$1,564:20401393,15966176
x1,564:20568099,15966176
k1,564:20770526,15966176:202427
x1,564:21937469,15966176
k1,564:22139825,15966176:202356
x1,564:22439896,15966176
k1,564:22642251,15966176:202355
x1,564:23509123,15966176
k1,564:23711479,15966176:202356
x1,564:26262531,15966176
k1,564:26464886,15966176:202355
x1,564:26998346,15966176
x1,564:27414943,15966176
x1,564:28266327,15966176
k1,564:28468683,15966176:202356
$1,564:28468683,15966176
x1,564:28637073,15966176
k1,564:28738107,15966176:101034
(1,564:28738107,15966176:783014,409600,114688
x1,564:29512701,15966176
)
(1,564:29521121,16113631:273063,253405,0
x1,564:29761416,16113631
)
$1,564:29794184,15966176
x1,564:30185897,15966176
x1,564:30602494,15966176
$1,564:30602494,15966176
x1,564:30770884,15966176
k1,564:30939753,15966176:168869
x1,564:31411245,15966176
k1,564:31580114,15966176:168869
x1,564:31880185,15966176
$1,564:31880185,15966176
k1,564:32082541,15966176:202356
x1,564:32800729,15966176
k1,564:33003084,15966176:202355
x1,564:33303155,15966176
k1,564:33303155,15966176:0
)
(1,564:5855122,16687072:27448033,409600,216271
x1,564:7239288,16687072
g1,564:7441356,16687072
x1,564:7778136,16687072
x1,564:8603247,16687072
x1,564:8923188,16687072
x1,564:9446789,16687072
g1,564:9648857,16687072
x1,564:10137188,16687072
g1,564:10339256,16687072
x1,564:11993073,16687072
g1,564:12195141,16687072
x1,564:12735354,16687072
g1,564:12937422,16687072
x1,564:14377110,16687072
x1,564:17076083,16687072
g1,564:17278151,16687072
x1,564:17867743,16687072
x1,564:18457335,16687072
x1,564:19083746,16687072
r1,584:19083746,16687072:0,216271,216271
k1,564:33303155,16687072:14219409
g1,564:33303155,16687072
)
]
g1,564:33303155,16687072
g1,564:33303155,16687072
)
]
k1,566:34496577,13626543:1193422
)
(1,572:4661699,28175731:29834878,10489231,3276800
k1,572:5855122,28175731:1193423
[1,571:5855122,28175731:27448033,10489231,3276800
(1,569:5855122,28175731:27448033,10489231,0
h1,568:5855122,28175731:0,0,0
(1,568:5855122,28175731:27448033,10489231,0
(1,568:5855122,28175731:27448194,10489258,0
(1,568:5855122,28175731:27448194,10489258,0
(1,568:5855122,28175731:0,10489258,0
(1,568:5855122,28175731:0,23318318,0
(1,568:5855122,28175731:61019161,23318318,0
)
k1,568:5855122,28175731:-61019161
)
)
g1,568:33303316,28175731
)
)
)
g1,569:33303155,28175731
g1,569:33303155,28175731
)
(1,569:5855122,31236260:27448033,2667313,216271
h1,569:5855122,31236260:0,0,0
g1,569:5855122,31236260
[1,569:5855122,31236260:27448033,2667313,216271
(1,569:5855122,29073572:27448033,504625,147456
h1,569:5773462,29073572:0,0,0
x1,569:6722670,29073572
k1,569:6987359,29073572:264689
r1,584:6987359,29073572:0,652081,147456
k1,569:6987359,29073572:0
x1,569:8663574,29073572
k1,569:8893469,29073572:229895
x1,569:10580362,29073572
k1,569:10810257,29073572:229895
x1,569:12321958,29073572
x1,569:13098303,29073572
x1,569:16334222,29073572
k1,569:16564117,29073572:229895
x1,569:19626233,29073572
k1,569:19856129,29073572:229896
x1,569:21573708,29073572
k1,569:21803603,29073572:229895
x1,569:22662624,29073572
k1,569:22892519,29073572:229895
x1,569:24235896,29073572
k1,569:24465791,29073572:229895
x1,569:26496200,29073572
k1,569:26821279,29073572:325079
x1,569:27130443,29073572
x1,569:27439944,29073572
x1,569:28936198,29073572
k1,569:29166093,29073572:229895
x1,569:32575162,29073572
k1,569:32805057,29073572:229895
x1,569:33303155,29073572
k1,569:33303155,29073572:0
)
(1,569:5855122,29794468:27448033,442368,147456
x1,569:6198638,29794468
x1,569:6938483,29794468
x1,569:7539867,29794468
x1,569:8141588,29794468
x1,569:8365210,29794468
k1,569:8619687,29794468:254477
$1,569:8619687,29794468
x1,569:8788077,29794468
k1,569:8889111,29794468:101034
(1,569:8889111,29794468:783014,409600,114688
x1,569:9663705,29794468
)
(1,569:9672125,29941923:273063,253405,0
x1,569:9912420,29941923
)
k1,569:10046222,29794468:101034
(1,569:10046222,29794468:816645,403045,0
(1,569:10046222,29794468:816645,403045,0
x1,569:10441892,29794468
x1,569:10862867,29794468
)
)
x1,569:11031257,29794468
$1,569:11031257,29794468
k1,569:11285734,29794468:254477
x1,569:12281930,29794468
k1,569:12536407,29794468:254477
x1,569:12879923,29794468
x1,569:13205926,29794468
x1,569:13515427,29794468
k1,569:13769904,29794468:254477
x1,569:15078699,29794468
k1,569:15333176,29794468:254477
x1,569:15831274,29794468
k1,569:16085751,29794468:254477
x1,569:18322270,29794468
k1,569:18576747,29794468:254477
x1,569:18851791,29794468
x1,569:20174557,29794468
k1,569:20442136,29794468:267579
x1,569:21644441,29794468
k1,569:21898918,29794468:254477
x1,569:24101085,29794468
k1,569:24355562,29794468:254477
x1,569:27241326,29794468
k1,569:27667977,29794468:426651
x1,569:28733107,29794468
k1,569:28987584,29794468:254477
$1,569:28987584,29794468
x1,569:30554958,29794468
$1,569:30554958,29794468
k1,569:30809435,29794468:254477
x1,569:31152951,29794468
x1,569:31892796,29794468
x1,569:32494180,29794468
x1,569:33095901,29794468
x1,569:33319523,29794468
k1,569:33303155,29794468:0
)
(1,569:5855122,30515364:27448033,409600,114688
x1,569:7100079,30515364
k1,569:7302523,30515364:202444
x1,569:7709212,30515364
k1,569:7911656,30515364:202444
x1,569:9609446,30515364
x1,569:9995935,30515364
k1,569:10198472,30515364:202537
x1,569:10739604,30515364
k1,569:10942048,30515364:202444
x1,569:11348737,30515364
k1,569:11551181,30515364:202444
x1,569:12391674,30515364
k1,569:12594118,30515364:202444
x1,569:13501832,30515364
x1,569:14478096,30515364
k1,569:14680540,30515364:202444
x1,569:15957970,30515364
k1,569:16160414,30515364:202444
x1,569:17034291,30515364
k1,569:17236734,30515364:202443
x1,569:17742483,30515364
x1,569:19658516,30515364
k1,569:19860960,30515364:202444
x1,569:20163456,30515364
x1,569:22536401,30515364
k1,569:22738845,30515364:202444
x1,569:24437773,30515364
k1,569:24640217,30515364:202444
x1,569:25179350,30515364
k1,569:25381794,30515364:202444
x1,569:27032303,30515364
x1,569:29725877,30515364
k1,569:29928321,30515364:202444
x1,569:30516734,30515364
x1,569:31105113,30515364
x1,569:31730238,30515364
k1,569:32000789,30515364:270551
x1,569:33303155,30515364
k1,569:33303155,30515364:0
)
(1,569:5855122,31236260:27448033,409600,216271
x1,569:9197345,31236260
g1,569:9399413,31236260
x1,569:11219617,31236260
g1,569:11421685,31236260
x1,569:11758465,31236260
x1,569:12516447,31236260
x1,569:12937422,31236260
g1,569:13139490,31236260
x1,569:13981667,31236260
g1,569:14183735,31236260
x1,569:15800279,31236260
x1,569:17049960,31236260
g1,569:17252028,31236260
$1,569:17252028,31236260
(1,569:17252028,31236260:783014,409600,114688
x1,569:18026622,31236260
)
(1,569:18035042,31383715:273063,253405,0
x1,569:18275337,31383715
)
$1,569:18308105,31236260
x1,569:18703775,31236260
x1,569:19124750,31236260
g1,569:19326818,31236260
x1,569:21839467,31236260
r1,584:21839467,31236260:0,216271,216271
k1,569:33303155,31236260:11463688
g1,569:33303155,31236260
)
]
g1,569:33303155,31236260
g1,569:33303155,31236260
)
]
g1,572:33303155,28175731
k1,572:34496577,28175731:1193422
)
(1,572:4661699,37376983:29834878,5269092,235932
h1,572:4661699,37376983:0,0,0
g1,572:4661699,37376983
[1,572:4661699,37376983:29834878,5269092,235932
(1,572:4661699,32658391:29834878,550500,163840
h1,572:4661699,32658391:0,0,0
x1,572:6839314,32658391
k1,572:7119537,32658391:280223
x1,572:8144515,32658391
k1,572:8537480,32658391:392965
r1,584:8537480,32658391:0,714340,163840
k1,572:8537480,32658391:0
x1,572:10990464,32658391
x1,572:13143476,32658391
k1,572:13423699,32658391:280223
x1,572:15003873,32658391
x1,572:17367127,32658391
k1,572:17647350,32658391:280223
x1,572:18266608,32658391
k1,572:18546831,32658391:280223
x1,572:20457985,32658391
x1,572:21813946,32658391
k1,572:22094168,32658391:280222
x1,572:24271783,32658391
k1,572:24552006,32658391:280223
x1,572:24936373,32658391
k1,572:25216596,32658391:280223
x1,572:25515548,32658391
$1,572:25515548,32658391
x1,572:25908918,32658391
k1,572:26132990,32658391:224072
x1,572:26652911,32658391
k1,572:26876983,32658391:224072
x1,572:27211218,32658391
$1,572:27211218,32658391
k1,572:27491441,32658391:280223
x1,572:29599052,32658391
k1,572:29879275,32658391:280223
x1,572:32706503,32658391
k1,572:32993976,32658391:287473
$1,572:32993976,32658391
x1,572:33328211,32658391
(1,572:33328211,32658391:182045,69176,127431
x1,572:33510256,32658391
)
x1,572:34512961,32658391
$1,572:34496577,32658391
k1,572:34496577,32658391:0
)
(1,572:4661699,33444823:29834878,491520,163840
x1,572:6594682,33444823
k1,572:6845180,33444823:250498
x1,572:7484535,33444823
k1,572:7735033,33444823:250498
x1,572:9514569,33444823
k1,572:9765308,33444823:250739
x1,572:12453842,33444823
k1,572:12704340,33444823:250498
x1,572:14579780,33444823
k1,572:14830278,33444823:250498
x1,572:17136216,33444823
k1,572:17386714,33444823:250498
x1,572:20621480,33444823
[1,572:20666697,33444823:226100,26214,0
]
x1,572:23237098,33444823
k1,572:23487741,33444823:250643
$1,572:23487741,33444823
x1,572:23881111,33444823
k1,572:24063151,33444823:182040
x1,572:24582052,33444823
k1,572:24764092,33444823:182040
x1,572:25764829,33444823
$1,572:25764829,33444823
x1,572:26276313,33444823
k1,572:26567374,33444823:291061
x1,572:27716368,33444823
k1,572:27934194,33444823:217826
x1,572:29754052,33444823
k1,572:29971877,33444823:217825
x1,572:31826947,33444823
k1,572:32044772,33444823:217825
x1,572:33045509,33444823
x1,572:34496577,33444823
k1,572:34496577,33444823:0
)
(1,572:4661699,34231255:29834878,491520,163840
x1,572:5580115,34231255
k1,572:5797959,34231255:217844
x1,572:6165326,34231255
x1,572:6956835,34231255
x1,572:7599726,34231255
x1,572:8242780,34231255
x1,572:8481732,34231255
k1,572:8699575,34231255:217843
x1,572:11785454,34231255
k1,572:12003297,34231255:217843
x1,572:13619710,34231255
x1,572:15750436,34231255
k1,572:15968280,34231255:217844
x1,572:17828991,34231255
x1,572:18472045,34231255
k1,572:18689889,34231255:217844
x1,572:19240939,34231255
k1,572:19458783,34231255:217844
x1,572:20377199,34231255
k1,572:20595042,34231255:217843
x1,572:20962409,34231255
x1,572:22560618,34231255
k1,572:22778462,34231255:217844
x1,572:24800814,34231255
k1,572:25091780,34231255:290966
x1,572:26634719,34231255
k1,572:26852563,34231255:217844
$1,572:26852563,34231255
x1,572:27034608,34231255
k1,572:27143832,34231255:109224
(1,572:27143832,34231255:846508,455111,127431
x1,572:27981239,34231255
)
(1,572:27990340,34391453:294003,295640,0
x1,572:28251575,34391453
)
k1,572:28393567,34231255:109224
(1,572:28393567,34231255:882917,447828,0
(1,572:28393567,34231255:882917,447828,0
x1,572:28821373,34231255
x1,572:29276484,34231255
)
)
x1,572:29458529,34231255
$1,572:29458529,34231255
k1,572:29676373,34231255:217844
x1,572:31412178,34231255
k1,572:31630021,34231255:217843
x1,572:32621911,34231255
k1,572:32839755,34231255:217844
x1,572:34496577,34231255
k1,572:34496577,34231255:0
)
(1,572:4661699,35017687:29834878,491520,163840
x1,572:5200189,35017687
k1,572:5475345,35017687:275156
x1,572:7484465,35017687
k1,572:7759621,35017687:275156
x1,572:10925566,35017687
[1,572:10964886,35017687:196610,26214,0
]
x1,572:13018357,35017687
k1,572:13293512,35017687:275155
x1,572:13776294,35017687
x1,572:14355997,35017687
k1,572:14631153,35017687:275156
$1,572:14631153,35017687
x1,572:16150138,35017687
$1,572:16150138,35017687
k1,572:16425294,35017687:275156
x1,572:17041771,35017687
k1,572:17316927,35017687:275156
$1,572:17316927,35017687
x1,572:19170147,35017687
$1,572:19170147,35017687
k1,572:19445303,35017687:275156
x1,572:20245610,35017687
k1,572:20520765,35017687:275155
x1,572:24282759,35017687
k1,572:24557915,35017687:275156
x1,572:25114973,35017687
k1,572:25390129,35017687:275156
x1,572:26318557,35017687
k1,572:26593713,35017687:275156
x1,572:28045775,35017687
k1,572:28320930,35017687:275155
x1,572:30330050,35017687
k1,572:30605206,35017687:275156
x1,572:30865166,35017687
$1,572:30865166,35017687
x1,572:32559642,35017687
$1,572:32559642,35017687
k1,572:32834798,35017687:275156
x1,572:34509684,35017687
k1,572:34496577,35017687:0
)
(1,572:4661699,35804119:29834878,491520,163840
x1,572:5033071,35804119
x1,572:5610189,35804119
k1,572:5877173,35804119:266984
x1,572:6434231,35804119
x1,572:8978492,35804119
k1,572:9415357,35804119:436865
x1,572:10566607,35804119
k1,572:10833591,35804119:266984
x1,572:11204963,35804119
x1,572:12004903,35804119
x1,572:13304702,35804119
k1,572:13571686,35804119:266984
x1,572:14054468,35804119
x1,572:15155948,35804119
k1,572:15422932,35804119:266984
x1,572:16615032,35804119
k1,572:16882016,35804119:266984
x1,572:18763013,35804119
x1,572:19413276,35804119
k1,572:19680261,35804119:266985
x1,572:21434990,35804119
k1,572:21701974,35804119:266984
x1,572:22407581,35804119
k1,572:22674565,35804119:266984
x1,572:24197191,35804119
k1,572:24464175,35804119:266984
x1,572:26287609,35804119
k1,572:26554593,35804119:266984
x1,572:28229478,35804119
k1,572:28496462,35804119:266984
x1,572:29053520,35804119
k1,572:29320505,35804119:266985
x1,572:30026112,35804119
k1,572:30293096,35804119:266984
x1,572:30627331,35804119
k1,572:30894315,35804119:266984
x1,572:33167108,35804119
k1,572:33434092,35804119:266984
x1,572:33916874,35804119
x1,572:34496577,35804119
k1,572:34496577,35804119:0
)
(1,572:4661699,36590551:29834878,491524,163844
x1,572:4843744,36590551
k1,572:4952968,36590551:109224
(1,572:4952968,36099027:691771,0,655368
x1,572:5644739,36099027
)
k1,572:5753963,36590551:109224
(1,572:5753963,36590551:846508,455111,127431
x1,572:6591370,36590551
)
(1,572:6600471,36750749:294003,295640,0
x1,572:6861706,36750749
)
k1,572:7003698,36590551:109224
(1,572:7003698,36590551:882917,447828,0
(1,572:7003698,36590551:882917,447828,0
x1,572:7431504,36590551
x1,572:7886615,36590551
)
)
x1,572:8068660,36590551
k1,572:8251448,36590551:182788
x1,572:8761174,36590551
k1,572:8943962,36590551:182788
x1,572:10109050,36590551
$1,572:10109050,36590551
k1,572:10327952,36590551:218902
x1,572:10910496,36590551
k1,572:11129398,36590551:218902
x1,572:11832814,36590551
x1,572:12762324,36590551
k1,572:13048947,36590551:218902
x1,572:13631491,36590551
k1,572:13850393,36590551:218902
x1,572:15492437,36590551
k1,572:15711339,36590551:218902
x1,572:16257474,36590551
k1,572:16476376,36590551:218902
x1,572:17386600,36590551
k1,572:17605502,36590551:218902
x1,572:19029092,36590551
k1,572:19247994,36590551:218902
x1,572:20959215,36590551
k1,572:21178229,36590551:219014
x1,572:22237730,36590551
k1,572:22456632,36590551:218902
x1,572:22820722,36590551
x1,572:23639924,36590551
x1,572:24095035,36590551
k1,572:24313937,36590551:218902
x1,572:25224161,36590551
k1,572:25443062,36590551:218901
x1,572:28465008,36590551
k1,572:28683910,36590551:218902
x1,572:29211841,36590551
k1,572:29430743,36590551:218902
x1,572:29758424,36590551
k1,572:29977326,36590551:218902
x1,572:31582961,36590551
k1,572:31801863,36590551:218902
x1,572:32748497,36590551
k1,572:32967399,36590551:218902
x1,572:34496577,36590551
k1,572:34496577,36590551:0
)
(1,572:4661699,37376983:29834878,491520,235932
x1,572:6304653,37376983
g1,572:6523106,37376983
x1,572:7226522,37376983
x1,572:7494488,37376983
x1,572:8733837,37376983
g1,572:9035299,37376983
x1,572:10827334,37376983
g1,572:11095030,37376983
x1,572:13170342,37376983
g1,572:13388795,37376983
x1,572:13907981,37376983
g1,572:14142452,37376983
x1,572:14845868,37376983
g1,572:15064321,37376983
x1,572:16375045,37376983
g1,572:16593498,37376983
x1,572:18381178,37376983
g1,572:18599631,37376983
x1,572:20565715,37376983
g1,572:20784168,37376983
x1,572:22992372,37376983
r1,584:22992372,37376983:0,235932,235932
k1,572:34496577,37376983:11504205
g1,572:34496577,37376983
)
]
g1,572:34496577,37376983
g1,572:34496577,37376983
)
]
]
]
(1,584:4661699,52685371:29834878,462465,0
(1,584:4661699,52685371:29834878,462465,0
k1,584:19220328,52685371:14558629
x1,584:19937948,52685371
k1,584:34496577,52685371:14558629
)
)
]
]
]
!20089
}29
!11
{30
[1,593:4736286,52685371:29760291,47949085,0
(1,593:4736286,4736286:0,0,0
[1,593:0,4736286:0,0,0
(1,593:0,0:0,0,0
g1,593:0,0
)
]
)
[1,593:4736286,4736286:0,0,0
(1,593:4736286,2171086:0,0,0
k1,593:4736286,2171086:140368
)
]
[1,593:4736286,52685371:29760291,47949085,0
[1,593:4661699,52685371:29834878,50448504,0
[1,593:4661699,3023299:29834878,786432,0
(1,593:4661699,3023299:29834878,0,0
h1,593:4661699,3023299:29834878,0,0
)
]
[1,593:4661699,50719291:29834878,46057592,0
[1,583:4661699,28792932:29834878,24131233,0
[1,583:4661699,28792932:29834878,24131233,0
(1,581:4661699,22632548:29834878,17970849,0
k1,581:6899224,22632548:2237525
h1,580:6899224,22632548:0,0,0
(1,580:6899224,22632548:25359828,17970849,0
(1,580:6899224,22632548:25359940,17970893,0
(1,580:6899224,22632548:25359940,17970893,0
(1,580:6899224,22632548:0,17970893,0
(1,580:6899224,22632548:0,46652424,0
(1,580:6899224,22632548:65834385,46652424,0
)
k1,580:6899224,22632548:-65834385
)
)
g1,580:32259164,22632548
)
)
)
g1,581:32259052,22632548
k1,581:34496577,22632548:2237525
)
(1,581:4661699,28557000:29834878,5269092,235932
h1,581:4661699,28557000:0,0,0
g1,581:4661699,28557000
[1,581:4661699,28557000:29834878,5269092,235932
(1,581:4661699,23838408:29834878,550500,163840
h1,581:4661699,23838408:0,0,0
x1,581:6798749,23838408
k1,581:7050392,23838408:251643
x1,581:8056277,23838408
k1,581:8392082,23838408:335805
r1,593:8392082,23838408:0,714340,163840
k1,581:8392082,23838408:0
x1,581:10799371,23838408
x1,581:12912277,23838408
k1,581:13163920,23838408:251643
x1,581:14714660,23838408
x1,581:17033500,23838408
k1,581:17285142,23838408:251642
x1,581:17892864,23838408
k1,581:18144507,23838408:251643
x1,581:20020061,23838408
x1,581:21350763,23838408
k1,581:21602406,23838408:251643
x1,581:23739456,23838408
k1,581:23991098,23838408:251642
x1,581:24745512,23838408
k1,581:24997155,23838408:251643
x1,581:25290538,23838408
$1,581:25290538,23838408
x1,581:25683908,23838408
k1,581:25866561,23838408:182653
x1,581:26376797,23838408
k1,581:26559449,23838408:182652
x1,581:27215467,23838408
$1,581:27215467,23838408
k1,581:27467110,23838408:251643
x1,581:30241671,23838408
k1,581:30493419,23838408:251748
$1,581:30493419,23838408
x1,581:30821428,23838408
(1,581:30821428,23838408:182045,69176,127431
x1,581:31003473,23838408
)
x1,581:31987500,23838408
$1,581:31987500,23838408
k1,581:32239143,23838408:251643
x1,581:34642787,23838408
k1,581:34496577,23838408:0
)
(1,581:4661699,24624840:29834878,455111,127431
x1,581:5771297,24624840
k1,581:5989104,24624840:217807
x1,581:7418389,24624840
k1,581:7636195,24624840:217806
x1,581:10452729,24624840
x1,581:12905540,24624840
k1,581:13123347,24624840:217807
x1,581:15760761,24624840
k1,581:15978567,24624840:217806
x1,581:17188522,24624840
k1,581:17406329,24624840:217807
x1,581:17954648,24624840
k1,581:18172455,24624840:217807
x1,581:19086319,24624840
k1,581:19304125,24624840:217806
x1,581:19669671,24624840
x1,581:21259870,24624840
k1,581:21477677,24624840:217807
x1,581:23490008,24624840
k1,581:23707944,24624840:217936
x1,581:24987354,24624840
k1,581:25205160,24624840:217806
x1,581:25753480,24624840
x1,581:26393257,24624840
x1,581:26740598,24624840
k1,581:26958405,24624840:217807
x1,581:28535736,24624840
x1,581:29104087,24624840
k1,581:29321893,24624840:217806
x1,581:32615463,24624840
k1,581:32833270,24624840:217807
x1,581:33162262,24624840
x1,581:34496577,24624840
k1,581:34496577,24624840:0
)
(1,581:4661699,25411272:29834878,491520,163840
x1,581:5251816,25411272
k1,581:5470160,25411272:218344
x1,581:6392217,25411272
k1,581:6610561,25411272:218344
x1,581:8273953,25411272
k1,581:8492297,25411272:218344
x1,581:10487630,25411272
k1,581:10705974,25411272:218344
x1,581:11926778,25411272
k1,581:12217994,25411272:291216
$1,581:12217994,25411272
x1,581:13391602,25411272
$1,581:13391602,25411272
k1,581:13609946,25411272:218344
x1,581:14965369,25411272
k1,581:15183713,25411272:218344
x1,581:17839239,25411272
k1,581:18057583,25411272:218344
x1,581:18315759,25411272
$1,581:18315759,25411272
(1,581:18315759,25411272:846508,455111,127431
x1,581:19153166,25411272
)
(1,581:19162267,25571470:294003,295640,0
x1,581:19423502,25571470
)
k1,581:19638310,25411272:182040
x1,581:20154662,25411272
k1,581:20336702,25411272:182040
x1,581:22024296,25411272
$1,581:22024296,25411272
x1,581:22208708,25411272
k1,581:22427073,25411272:218365
x1,581:23662632,25411272
k1,581:23880976,25411272:218344
x1,581:24212917,25411272
k1,581:24431261,25411272:218344
x1,581:24966055,25411272
k1,581:25184399,25411272:218344
x1,581:26696575,25411272
k1,581:26914919,25411272:218344
x1,581:29203465,25411272
x1,581:29830464,25411272
x1,581:31323961,25411272
x1,581:32614841,25411272
k1,581:32833185,25411272:218344
x1,581:34496577,25411272
k1,581:34496577,25411272:0
)
(1,581:4661699,26197704:29834878,533465,163840
x1,581:5218757,26197704
k1,581:5486608,26197704:267851
x1,581:7297043,26197704
k1,581:7564893,26197704:267850
x1,581:8456186,26197704
x1,581:9666492,26197704
k1,581:9934343,26197704:267851
x1,581:10491401,26197704
x1,581:12777554,26197704
k1,581:13045405,26197704:267851
x1,581:14458472,26197704
x1,581:16037165,26197704
x1,581:16278920,26197704
k1,581:16546771,26197704:267851
x1,581:16806731,26197704
$1,581:16806731,26197704
(1,581:16806731,26197704:846508,455111,127431
x1,581:17644138,26197704
)
(1,581:17653239,26357902:294003,295640,0
x1,581:17914474,26357902
)
k1,581:18211610,26197704:264368
x1,581:18731531,26197704
k1,581:18995899,26197704:264368
x1,581:20700570,26197704
$1,581:20700570,26197704
x1,581:21146216,26197704
k1,581:21426416,26197704:280200
x1,581:22503395,26197704
k1,581:22771245,26197704:267850
x1,581:23105480,26197704
k1,581:23373331,26197704:267851
x1,581:24561720,26197704
x1,581:25397306,26197704
x1,581:25861883,26197704
k1,581:26129734,26197704:267851
$1,581:26129734,26197704
x1,581:26539787,26197704
(1,581:26539787,25959879:294003,295640,0
x1,581:26801022,25959879
)
$1,581:26833790,26197704
k1,581:27101641,26197704:267851
x1,581:27770111,26197704
x1,581:28122551,26197704
x1,581:29930764,26197704
x1,581:30692076,26197704
x1,581:31323408,26197704
k1,581:31591258,26197704:267850
x1,581:32185452,26197704
x1,581:32538256,26197704
x1,581:33690236,26197704
k1,581:33958087,26197704:267851
x1,581:34496577,26197704
k1,581:34496577,26197704:0
)
(1,581:4661699,26984136:29834878,533465,163840
x1,581:5489276,26984136
k1,581:5633757,26984136:144481
x1,581:6143483,26984136
k1,581:6287964,26984136:144481
x1,581:6949880,26984136
(1,581:6949880,26746311:1226074,295640,54614
x1,581:8143186,26746311
)
$1,581:8175954,26984136
k1,581:8393832,26984136:217878
x1,581:9607345,26984136
k1,581:9825222,26984136:217877
x1,581:10270175,26984136
k1,581:10488053,26984136:217878
x1,581:10855784,26984136
x1,581:11204947,26984136
x1,581:11664791,26984136
x1,581:12420658,26984136
x1,581:13580849,26984136
x1,581:14224559,26984136
k1,581:14442436,26984136:217877
x1,581:14810167,26984136
x1,581:15141307,26984136
k1,581:15359185,26984136:217878
x1,581:16278512,26984136
k1,581:16496389,26984136:217877
$1,581:16496389,26984136
x1,581:16827347,26984136
(1,581:16827347,26984136:182045,69176,127431
x1,581:17009392,26984136
)
x1,581:18002266,26984136
$1,581:18002266,26984136
x1,581:18222904,26984136
x1,581:19620280,26984136
k1,581:19838158,26984136:217878
x1,581:21827580,26984136
k1,581:22045457,26984136:217877
x1,581:23078778,26984136
k1,581:23296656,26984136:217878
x1,581:24473395,26984136
k1,581:24691272,26984136:217877
x1,581:26129098,26984136
k1,581:26346976,26984136:217878
x1,581:29088410,26984136
k1,581:29306287,26984136:217877
x1,581:32233424,26984136
k1,581:32451302,26984136:217878
x1,581:34514272,26984136
k1,581:34496577,26984136:0
)
(1,581:4661699,27770568:29834878,533465,163840
x1,581:5171425,27770568
k1,581:5353660,27770568:182235
x1,581:6186807,27770568
$1,581:6186807,27770568
k1,581:6405376,27770568:218569
x1,581:7357670,27770568
x1,581:7880295,27770568
k1,581:8098865,27770568:218570
x1,581:9719561,27770568
k1,581:9938131,27770568:218570
x1,581:10477166,27770568
k1,581:10695735,27770568:218569
x1,581:11055092,27770568
x1,581:12618057,27770568
k1,581:12836627,27770568:218570
x1,581:13483469,27770568
x1,581:13806653,27770568
x1,581:14075932,27770568
k1,581:14294502,27770568:218570
$1,581:14294502,27770568
x1,581:14624230,27770568
k1,581:14806464,27770568:182234
x1,581:15309564,27770568
k1,581:15491799,27770568:182235
x1,581:16320686,27770568
k1,581:16466396,27770568:145710
x1,581:16976122,27770568
k1,581:17121832,27770568:145710
x1,581:17768674,27770568
(1,581:17768674,27532743:703604,295640,54614
x1,581:18439510,27532743
)
$1,581:18472278,27770568
k1,581:18690847,27770568:218569
x1,581:19265818,27770568
k1,581:19484388,27770568:218570
x1,581:20382779,27770568
k1,581:20601349,27770568:218570
x1,581:21535677,27770568
k1,581:21754247,27770568:218570
x1,581:22562798,27770568
x1,581:23442983,27770568
k1,581:23734604,27770568:291621
x1,581:24428876,27770568
x1,581:24692923,27770568
x1,581:25915724,27770568
k1,581:26217401,27770568:301677
x1,581:27986140,27770568
k1,581:28253952,27770568:218569
x1,581:30302285,27770568
k1,581:30520855,27770568:218570
x1,581:31033292,27770568
k1,581:31267870,27770568:234578
x1,581:31962142,27770568
k1,581:32180712,27770568:218570
x1,581:33654074,27770568
k1,581:33872673,27770568:218599
x1,581:34519515,27770568
k1,581:34496577,27770568:0
)
(1,581:4661699,28557000:29834878,491520,235932
x1,581:6449379,28557000
g1,581:6667832,28557000
x1,581:8633916,28557000
g1,581:8852369,28557000
x1,581:10805710,28557000
g1,581:11024163,28557000
x1,581:14405645,28557000
g1,581:14624098,28557000
x1,581:16226094,28557000
g1,581:16444547,28557000
x1,581:18192179,28557000
g1,581:18410632,28557000
x1,581:22200808,28557000
r1,593:22200808,28557000:0,235932,235932
k1,581:34496577,28557000:12295769
g1,581:34496577,28557000
)
]
g1,581:34496577,28557000
g1,581:34496577,28557000
)
]
]
]
(1,593:4661699,52685371:29834878,462465,0
(1,593:4661699,52685371:29834878,462465,0
k1,593:19220328,52685371:14558629
x1,593:19937948,52685371
k1,593:34496577,52685371:14558629
)
)
]
]
]
!10071
}30
!11
{31
[1,594:4736286,52685371:29760291,47949085,0
(1,594:4736286,4736286:0,0,0
[1,594:0,4736286:0,0,0
(1,594:0,0:0,0,0
g1,594:0,0
)
]
)
[1,594:4736286,4736286:0,0,0
(1,594:4736286,2171086:0,0,0
k1,594:4736286,2171086:140368
)
]
[1,594:4736286,52685371:29760291,47949085,0
[1,594:4661699,52685371:29834878,50448504,0
[1,594:4661699,3023299:29834878,786432,0
(1,594:4661699,3023299:29834878,0,0
h1,594:4661699,3023299:29834878,0,0
)
]
[1,594:4661699,50719291:29834878,46057592,0
[1,592:4661699,29592177:29834878,24930478,0
[1,592:4661699,29592177:29834878,24930478,0
(1,590:4661699,22645361:29834878,17983662,0
k1,590:6899224,22645361:2237525
h1,589:6899224,22645361:0,0,0
(1,589:6899224,22645361:25359828,17983662,0
(1,589:6899224,22645361:25359765,17983706,0
(1,589:6899224,22645361:25359765,17983706,0
(1,589:6899224,22645361:0,17983706,0
(1,589:6899224,22645361:0,46652424,0
(1,589:6899224,22645361:65787023,46652424,0
)
k1,589:6899224,22645361:-65787023
)
)
g1,589:32258989,22645361
)
)
)
g1,590:32259052,22645361
k1,590:34496577,22645361:2237525
)
(1,590:4661699,29356245:29834878,6055524,235932
h1,590:4661699,29356245:0,0,0
g1,590:4661699,29356245
[1,590:4661699,29356245:29834878,6055524,235932
(1,590:4661699,23851221:29834878,550500,163840
h1,590:4661699,23851221:0,0,0
x1,590:6775267,23851221
k1,590:7025805,23851221:250538
x1,590:8020637,23851221
k1,590:8355257,23851221:334620
r1,594:8355257,23851221:0,714340,163840
k1,590:8355257,23851221:0
x1,590:10736094,23851221
x1,590:12825781,23851221
k1,590:13076319,23851221:250538
x1,590:14610017,23851221
x1,590:16903146,23851221
k1,590:17153684,23851221:250538
x1,590:17754728,23851221
k1,590:18005267,23851221:250539
x1,590:19860212,23851221
x1,590:21176291,23851221
k1,590:21426829,23851221:250538
x1,590:23540397,23851221
k1,590:23790935,23851221:250538
x1,590:24537059,23851221
k1,590:24787598,23851221:250539
x1,590:25077757,23851221
$1,590:25077757,23851221
x1,590:25471127,23851221
k1,590:25653167,23851221:182040
x1,590:26157796,23851221
k1,590:26339836,23851221:182040
x1,590:26988644,23851221
$1,590:26988644,23851221
k1,590:27239182,23851221:250538
x1,590:29983256,23851221
k1,590:30233931,23851221:250675
$1,590:30233931,23851221
x1,590:30882739,23851221
(1,590:30882739,23851221:182045,69176,127431
x1,590:31064784,23851221
)
x1,590:32037996,23851221
$1,590:32037996,23851221
k1,590:32288534,23851221:250538
x1,590:34642787,23851221
k1,590:34496577,23851221:0
)
(1,590:4661699,24637653:29834878,455111,127431
x1,590:6899211,24637653
x1,590:8243574,24637653
k1,590:8493130,24637653:249556
x1,590:9906197,24637653
x1,590:11484890,24637653
x1,590:11726645,24637653
k1,590:11976200,24637653:249555
x1,590:12514690,24637653
k1,590:12764246,24637653:249556
x1,590:14587680,24637653
k1,590:14837235,24637653:249555
x1,590:16474982,24637653
k1,590:16724538,24637653:249556
x1,590:18250875,24637653
x1,590:19869689,24637653
k1,590:20119245,24637653:249556
x1,590:21047673,24637653
k1,590:21297228,24637653:249555
x1,590:21668600,24637653
x1,590:23284432,24637653
k1,590:23533988,24637653:249556
x1,590:26098308,24637653
k1,590:26347863,24637653:249555
x1,590:26942058,24637653
k1,590:27191614,24637653:249556
x1,590:28532266,24637653
x1,590:29312511,24637653
k1,590:29562066,24637653:249555
x1,590:30044848,24637653
x1,590:31010778,24637653
x1,590:31551486,24637653
k1,590:31801042,24637653:249556
x1,590:32172414,24637653
x1,590:32972354,24637653
x1,590:33622254,24637653
x1,590:34272517,24637653
x1,590:34514272,24637653
k1,590:34496577,24637653:0
)
(1,590:4661699,25424085:29834878,491520,163840
x1,590:7859283,25424085
k1,590:8151370,25424085:292087
x1,590:9486723,25424085
k1,590:9705584,25424085:218861
$1,590:9705584,25424085
x1,590:10215310,25424085
k1,590:10398030,25424085:182720
x1,590:12070879,25424085
$1,590:12070879,25424085
k1,590:12289740,25424085:218861
x1,590:14687924,25424085
k1,590:14906785,25424085:218861
x1,590:15161138,25424085
$1,590:15161138,25424085
(1,590:15161138,25424085:846508,455111,127431
x1,590:15998545,25424085
)
(1,590:16007646,25584283:294003,295640,0
x1,590:16268881,25584283
)
k1,590:16484369,25424085:182720
x1,590:16993076,25424085
k1,590:17175796,25424085:182720
x1,590:18848645,25424085
$1,590:18848645,25424085
x1,590:19030326,25424085
k1,590:19249289,25424085:218963
$1,590:19249289,25424085
x1,590:20230367,25424085
$1,590:20230367,25424085
k1,590:20449229,25424085:218862
x1,590:20976105,25424085
k1,590:21194966,25424085:218861
x1,590:22194210,25424085
x1,590:23702194,25424085
k1,590:23921055,25424085:218861
$1,590:23921055,25424085
x1,590:24902133,25424085
$1,590:24902133,25424085
k1,590:25120994,25424085:218861
x1,590:26614410,25424085
k1,590:26833373,25424085:218963
x1,590:28535719,25424085
k1,590:28754580,25424085:218861
x1,590:29808330,25424085
k1,590:30027191,25424085:218861
x1,590:31571477,25424085
x1,590:33242941,25424085
x1,590:34496577,25424085
k1,590:34496577,25424085:0
)
(1,590:4661699,26210517:29834878,491520,163840
x1,590:6709813,26210517
k1,590:6935896,26210517:226083
x1,590:7827189,26210517
x1,590:9575985,26210517
k1,590:9802068,26210517:226083
x1,590:12253118,26210517
k1,590:12479201,26210517:226083
x1,590:12739161,26210517
$1,590:12739161,26210517
(1,590:12739161,26210517:846508,455111,127431
x1,590:13576568,26210517
)
(1,590:13585669,26370715:294003,295640,0
x1,590:13846904,26370715
)
k1,590:14074428,26210517:194756
x1,590:14584154,26210517
k1,590:14778911,26210517:194757
x1,590:16473387,26210517
$1,590:16473387,26210517
k1,590:16699469,26210517:226082
x1,590:17293664,26210517
k1,590:17519747,26210517:226083
$1,590:17519747,26210517
x1,590:19214223,26210517
$1,590:19214223,26210517
x1,590:19659869,26210517
k1,590:19887860,26210517:227991
x1,590:20444918,26210517
x1,590:21917770,26210517
k1,590:22143853,26210517:226083
x1,590:23631195,26210517
x1,590:25898419,26210517
k1,590:26126409,26210517:227990
x1,590:26683467,26210517
x1,590:28969620,26210517
k1,590:29195703,26210517:226083
x1,590:30086996,26210517
x1,590:31835792,26210517
k1,590:32061875,26210517:226083
x1,590:33474942,26210517
x1,590:34496577,26210517
k1,590:34496577,26210517:0
)
(1,590:4661699,26996949:29834878,533465,163840
x1,590:4844982,26996949
$1,590:4844982,26996949
(1,590:4844982,26996949:846508,455111,127431
x1,590:5682389,26996949
)
(1,590:5691490,27157147:294003,295640,0
x1,590:5952725,27157147
)
k1,590:6190865,26996949:205372
x1,590:6710786,26996949
k1,590:6916159,26996949:205373
x1,590:8620830,26996949
$1,590:8620830,26996949
x1,590:9066476,26996949
k1,590:9399745,26996949:333269
x1,590:11683680,26996949
x1,590:12621392,26996949
k1,590:12853831,26996949:232439
$1,590:12853831,26996949
x1,590:13263884,26996949
(1,590:13263884,26759124:294003,295640,0
x1,590:13525119,26759124
)
k1,590:13667111,26996949:109224
x1,590:13996839,26996949
k1,590:14202211,26996949:205372
x1,590:14722132,26996949
k1,590:14927504,26996949:205372
x1,590:15778019,26996949
k1,590:15932984,26996949:154965
x1,590:16442710,26996949
k1,590:16597675,26996949:154965
x1,590:17266145,26996949
(1,590:17266145,26759124:964839,295640,54614
x1,590:18198216,26759124
)
$1,590:18230984,26996949
x1,590:18416670,26996949
k1,590:18656123,26996949:239453
x1,590:19844512,26996949
x1,590:20680098,26996949
x1,590:21144675,26996949
k1,590:21377127,26996949:232452
$1,590:21377127,26996949
x1,590:21787180,26996949
(1,590:21787180,26759124:294003,295640,0
x1,590:22048415,26759124
)
k1,590:22190407,26996949:109224
x1,590:22520135,26996949
k1,590:22725507,26996949:205372
x1,590:23245428,26996949
k1,590:23450801,26996949:205373
x1,590:24301316,26996949
k1,590:24456281,26996949:154965
x1,590:24966007,26996949
k1,590:25120972,26996949:154965
x1,590:25789442,26996949
(1,590:25789442,26759124:1226074,295640,54614
x1,590:26982748,26759124
)
$1,590:27015516,26996949
k1,590:27247968,26996949:232452
x1,590:28436356,26996949
k1,590:28668809,26996949:232453
x1,590:30267563,26996949
k1,590:30500015,26996949:232452
x1,590:33582401,26996949
k1,590:33814854,26996949:232453
x1,590:34186226,26996949
x1,590:34520825,26996949
k1,590:34496577,26996949:0
)
(1,590:4661699,27783381:29834878,455111,160198
x1,590:5572833,27783381
k1,590:5792025,27783381:219192
$1,590:5792025,27783381
x1,590:6448043,27783381
(1,590:6448043,27783381:182045,69176,127431
x1,590:6630088,27783381
)
x1,590:7614115,27783381
$1,590:7614115,27783381
x1,590:7832786,27783381
x1,590:9181266,27783381
k1,590:9400458,27783381:219192
x1,590:11372153,27783381
k1,590:11591345,27783381:219192
x1,590:12797685,27783381
k1,590:13017247,27783381:219562
x1,590:13928381,27783381
k1,590:14147574,27783381:219193
x1,590:17372993,27783381
k1,590:17592185,27783381:219192
x1,590:20744712,27783381
k1,590:20963904,27783381:219192
x1,590:22367052,27783381
x1,590:23041310,27783381
x1,590:23369337,27783381
k1,590:23588530,27783381:219193
x1,590:24029519,27783381
k1,590:24248711,27783381:219192
x1,590:25159845,27783381
k1,590:25379037,27783381:219192
x1,590:26253727,27783381
x1,590:27441828,27783381
k1,590:27661021,27783381:219193
$1,590:27661021,27783381
(1,590:27661021,27783381:846508,455111,127431
x1,590:28498428,27783381
)
(1,590:28507529,27943579:294003,295640,0
x1,590:28768764,27943579
)
$1,590:28801532,27783381
k1,590:29020724,27783381:219192
x1,590:29312286,27783381
x1,590:30533205,27783381
k1,590:30752397,27783381:219192
x1,590:31958737,27783381
k1,590:32178115,27783381:219378
x1,590:33490147,27783381
x1,590:33836396,27783381
k1,590:34055588,27783381:219192
x1,590:34496577,27783381
k1,590:34496577,27783381:0
)
(1,590:4661699,28569813:29834878,491520,163840
x1,590:6786490,28569813
k1,590:7003044,28569813:216554
x1,590:7680979,28569813
k1,590:7897533,28569813:216554
x1,590:9364012,28569813
k1,590:9580566,28569813:216554
x1,590:10097938,28569813
k1,590:10314492,28569813:216554
x1,590:13275998,28569813
k1,590:13492552,28569813:216554
x1,590:15496027,28569813
k1,590:15712581,28569813:216554
x1,590:16997090,28569813
k1,590:17213644,28569813:216554
x1,590:18105664,28569813
k1,590:18322218,28569813:216554
x1,590:19678088,28569813
k1,590:19894642,28569813:216554
x1,590:21469948,28569813
k1,590:21686502,28569813:216554
x1,590:22203874,28569813
k1,590:22420428,28569813:216554
x1,590:25488976,28569813
x1,590:26632181,28569813
k1,590:26848735,28569813:216554
x1,590:28661319,28569813
k1,590:28877873,28569813:216554
x1,590:29555808,28569813
x1,590:29983978,28569813
k1,590:30274616,28569813:290638
x1,590:30963964,28569813
x1,590:31225901,28569813
x1,590:32439793,28569813
k1,590:32740382,28569813:300589
x1,590:34496577,28569813
k1,590:34496577,28569813:0
)
(1,590:4661699,29356245:29834878,491520,235932
x1,590:6660334,29356245
g1,590:6878787,29356245
x1,590:7397973,29356245
g1,590:7632444,29356245
x1,590:8335860,29356245
g1,590:8554313,29356245
x1,590:10047082,29356245
g1,590:10265535,29356245
x1,590:10920897,29356245
g1,590:11139350,29356245
x1,590:12927030,29356245
g1,590:13145483,29356245
x1,590:15111567,29356245
g1,590:15330020,29356245
x1,590:17283361,29356245
g1,590:17501814,29356245
x1,590:20883296,29356245
g1,590:21101749,29356245
x1,590:22703745,29356245
g1,590:22922198,29356245
x1,590:24669830,29356245
g1,590:24888283,29356245
x1,590:28678459,29356245
r1,594:28678459,29356245:0,235932,235932
k1,590:34496577,29356245:5818118
g1,590:34496577,29356245
)
]
g1,590:34496577,29356245
g1,590:34496577,29356245
)
]
]
]
(1,594:4661699,52685371:29834878,462465,0
(1,594:4661699,52685371:29834878,462465,0
k1,594:19220328,52685371:14558629
x1,594:19937948,52685371
k1,594:34496577,52685371:14558629
)
)
]
]
]
!11501
}31
Input:69:/workspace/V19/./paper.aux
!47
Postamble:
Count:18279
!27
Post scriptum:
```
